# A metabolic model based on a pangenome core unveils new biochemical features of the phytopathogen *Xylella fastidiosa*

**DOI:** 10.64898/2026.03.23.713690

**Authors:** Paola Corbín-Agustí, Miguel Álvarez-Herrera, Miguel Román-Écija, Patricia Álvarez, Marta Tortajada, Blanca B. Landa, Juli Peretó

## Abstract

*Xylella fastidiosa* is a xylem-limited phytopathogenic bacterium responsible for severe diseases in many economically important crops. Despite its impact, its metabolism remains poorly characterized due to fastidious growth and the limited availability of defined culture media. Here, we reconstruct the first pangenome-based genome-scale metabolic model for *X. fastidiosa*, integrating conserved metabolic functions from 18 strains across five subspecies. The resulting core model, iXfcore, is manually curated and used to explore the species’ metabolic capabilities. Model simulations predict minimal nutritional requirements that guided us in the formulation of defined media supporting biofilm formation in vitro, providing validation of the model’s predictive capacity. Network analysis also identifies a previously undescribed pathway enabling growth on acetate as a sole carbon source. In addition, the model predicts the overproduction of polyamines, compounds linked to virulence in other phytopathogens. Experimental analyses confirm the production and secretion of polyamines in multiple *X. fastidiosa* strains, providing the first evidence of this capability. These results suggest that polyamine biosynthesis may represent an uncharacterized virulence factor for *X. fastidiosa*, potentially contributing to protection against host-induced oxidative stress. Overall, iXfcore provides a systems-level framework to investigate *X. fastidiosa* metabolism, generate testable hypotheses on its physiology and virulence, and support future strain-specific models and studies of host-pathogen metabolic interactions.

## Supplementary Material 1 for "A metabolic model based on a pangenome core unveils new biochemical features of the phytopathogen *Xylella fastidiosa*": iXf_core_final.json (part 1 of 3)

```
{
"metabolites":[
{
"id":"cpd00443_c0",
"name":"ABEE_c0",
"compartment":"c0",
"charge":-1,
"formula":"C7H6NO2",
"annotation":{
"AraCyc":"P-AMINO-BENZOATE",
"BrachyCyc":"P-AMINO-BENZOATE",
"Name":[
"4-Aminobenzoate",
"4-Aminobenzoic acid",
"4-aminobenzoate",
"4-aminobenzoic acid",
"ABEE",
"p-Aminobenzoate",
"p-aminobenzoate",
"p-aminobenzoic acid",
"pABA",
"para-aminobenzoate",
"para-aminobenzoic acid"
],
"bigg.metabolite":"4abz",
"biocyc":"P-AMINO-BENZOATE",
"kegg.compound":"C00568",
"sbo":"SBO:0000247",
"seed.compound":"cpd00443",
"smiles":"Nc1ccc(C(=O)[O-])cc1"
}
},
{
"id":"cpd02920_c0",
"name":"2_Amino_4_hydroxy_6_hydroxymethyl_7_8_dihydropteridinediphosphate_c0",
"compartment":"c0",
"charge":-2,
"formula":"C7H8N5O8P2",
"annotation":{
"AraCyc":"DIHYDROPTERIN-CH2OH-PP",
"BrachyCyc":"DIHYDROPTERIN-CH2OH-PP",
"Name":[
"(2-amino-4-hydroxy-7,8-dihydropteridin-6-yl)methyl diphosphate",
"(7,8-dihydropterin-6-yl)methyl diphosphate",
"2-Amino-4-hydroxy-6-hydroxymethyl-7,8-dihydropteridine diphosphate",
"2-Amino-4-hydroxy-6-hydroxymethyl-7-8-dihydropteridinediphosphate",
"2-Amino-7,8-dihydro-4-hydroxy-6-(diphosphooxymethyl)pteridine",
"2-amino-7,8-dihydro-4-hydroxy-6-(diphosphooxymethyl)-pteridine",
"6-hydroxymethyl-7,8-dihydropterin diphosphate",
"6-hydroxymethyl-dihydropterin diphosphate",
"6-hydroxymethyl-dihydropterin pyrophosphate",
"7,8-Dihydropterin pyrophosphate",
"dihydropterin-CH2OH-diphosphate",
"dihydropterin-CH2OH-pp"
],
"bigg.metabolite":[
"2ahhmd",
"6hmhptpp"
],
"biocyc":"DIHYDROPTERIN-CH2OH-PP",
"kegg.compound":"C04807",
"sbo":"SBO:0000247",
"seed.compound":"cpd02920",
"smiles":"Nc1nc2c(c(=O)[nH]1)N=C(COP(=O)([O-])OP(=O)([O-])[O-])CN2"
}
},
{
"id":"cpd00012_c0",
"name":"PPi_c0",
"compartment":"c0",
"charge":-3,
"formula":"HO7P2",
"annotation":{
"AraCyc":"PPI",
"BrachyCyc":"PPI",
"Name":[
"Diphosphate",
"Diphosphoric acid",
"PP",
"PPi",
"Pyrophosphate",
"Pyrophosphoric acid",
"diphosphate",
"pyrophosphate"
],
"bigg.metabolite":"ppi",
"biocyc":"PPI",
"kegg.compound":"C00013",
"sbo":"SBO:0000247",
"seed.compound":"cpd00012",
"smiles":"O=P([O-])([O-])OP(=O)([O-])O"
}
},
{
"id":"cpd00067_c0",
"name":"H_plus__c0",
"compartment":"c0",
"charge":1,
"formula":"H",
"annotation":{
"AraCyc":"PROTON",
"BrachyCyc":"PROTON",
"Name":[
"H+",
"Hydron",
"Proton",
"hydrogen ion",
"proton"
],
"bigg.metabolite":"h",
"biocyc":"PROTON",
"kegg.compound":"C00080",
"sbo":"SBO:0000247",
"seed.compound":"cpd00067",
"smiles":"[H+]"
}
},
{
"id":"cpd00683_c0",
"name":"Dihydropteroate_c0",
"compartment":"c0",
"charge":-1,
"formula":"C14H13N6O3",
"annotation":{
"AraCyc":"7-8-DIHYDROPTEROATE",
"BrachyCyc":"7-8-DIHYDROPTEROATE",
"Name":[
"7,8-Dihydropteroate",
"7,8-dihydropteroate",
"Dihydropteroate",
"H2Pte",
"dihydropterate",
"dihydropteroate"
],
"bigg.metabolite":"dhpt",
"biocyc":"7-8-DIHYDROPTEROATE",
"kegg.compound":"C00921",
"sbo":"SBO:0000247",
"seed.compound":"cpd00683",
"smiles":"Nc1nc2c(c(=O)[nH]1)N=C(CNc1ccc(C(=O)[O-])cc1)CN2"
}
},
{
"id":"cpd00002_c0",
"name":"ATP_c0",
"compartment":"c0",
"charge":-3,
"formula":"C10H13N5O13P3",
"annotation":{
"AraCyc":"ATP",
"BrachyCyc":"ATP",
"Name":[
"ATP",
"Adenosine 5'-triphosphate",
"adenosine-5'-triphosphate",
"adenosine-triphosphate",
"adenylpyrophosphate"
],
"bigg.metabolite":"atp",
"biocyc":"ATP",
"kegg.compound":"C00002",
"sbo":"SBO:0000247",
"seed.compound":"cpd00002",
"smiles":"Nc1ncnc2c1ncn2[C@@H]1O[C@H](COP(=O)([O-])OP(=O)([O-])OP(=O)([O-])O)[C@@H](O)[C@H]1O"
}
},
{
"id":"cpd00033_c0",
"name":"Glycine_c0",
"compartment":"c0",
"charge":0,
"formula":"C2H5NO2",
"annotation":{
"AraCyc":"GLY",
"BrachyCyc":"GLY",
"Name":[
"Aminoacetic acid",
"Gly",
"Glycine",
"aminoacetic acid",
"gly",
"glycine"
],
"bigg.metabolite":"gly",
"biocyc":"GLY",
"kegg.compound":"C00037",
"sbo":"SBO:0000247",
"seed.compound":"cpd00033",
"smiles":"[NH3+]CC(=O)[O-]"
}
},
{
"id":"cpd00506_c0",
"name":"gamma_Glutamylcysteine_c0",
"compartment":"c0",
"charge":-1,
"formula":"C8H13N2O5S",
"annotation":{
"AraCyc":"L-GAMMA-GLUTAMYLCYSTEINE",
"BrachyCyc":"L-GAMMA-GLUTAMYLCYSTEINE",
"Name":[
"5-L-Glutamyl-L-cysteine",
"L-gamma-Glutamylcysteine",
"L-gamma-glutamylcysteine",
"gamma-Glu-Cys",
"gamma-Glutamylcysteine",
"gamma-L-Glutamyl-L-cysteine",
"gamma-L-glutamyl-L-cysteine",
"gamma-L-glutamylcysteine",
"gamma-glutamylcysteine"
],
"bigg.metabolite":"glucys",
"biocyc":"L-GAMMA-GLUTAMYLCYSTEINE",
"kegg.compound":"C00669",
"sbo":"SBO:0000247",
"seed.compound":"cpd00506",
"smiles":"[NH3+][C@@H](CCC(=O)N[C@@H](CS)C(=O)[O-])C(=O)[O-]"
}
},
{
"id":"cpd00008_c0",
"name":"ADP_c0",
"compartment":"c0",
"charge":-2,
"formula":"C10H13N5O10P2",
"annotation":{
"AraCyc":"ADP",
"BrachyCyc":"ADP",
"Name":[
"ADP",
"Adenosine 5'-diphosphate",
"Adenosine 5'-phosphate",
"adenosine 5'-pyrophosphate",
"adenosine pyrophosphate",
"adenosine-5'-diphosphate",
"adenosine-5-diphosphate",
"adenosine-diphosphate"
],
"bigg.metabolite":"adp",
"biocyc":"ADP",
"kegg.compound":[
"C00008",
"G11113"
],
"sbo":"SBO:0000247",
"seed.compound":"cpd00008",
"smiles":"Nc1ncnc2c1ncn2[C@@H]1O[C@H](COP(=O)([O-])OP(=O)([O-])O)[C@@H](O)[C@H]1O"
}
},
{
"id":"cpd00009_c0",
"name":"Phosphate_c0",
"compartment":"c0",
"charge":-2,
"formula":"HO4P",
"annotation":{
"AraCyc":"Pi",
"BrachyCyc":"Pi",
"Name":[
"H2PO4-",
"HPO4-2",
"HPO42-",
"Orthophosphate",
"Orthophosphoric acid",
"PO43-",
"Phosphate",
"Phosphoric acid",
"Pi",
"dihydrogen phosphate",
"inorganic phosphate",
"orthophosphate",
"phosphate",
"phosphate-inorganic",
"phosphoric acid"
],
"bigg.metabolite":"pi",
"biocyc":[
"CPD-16459",
"CPD-20124",
"Pi"
],
"kegg.compound":"C00009",
"sbo":"SBO:0000247",
"seed.compound":"cpd00009",
"smiles":"O=P([O-])([O-])O"
}
},
{
"id":"cpd00042_c0",
"name":"GSH_c0",
"compartment":"c0",
"charge":-1,
"formula":"C10H16N3O6S",
"annotation":{
"AraCyc":"GLUTATHIONE",
"BrachyCyc":"GLUTATHIONE",
"Name":[
"5-L-Glutamyl-L-cysteinylglycine",
"GSH",
"Glutathione",
"L-gamma-glutamyl-L-cysteinylglycine",
"N-(N-gamma-L-Glutamyl-L-cysteinyl)glycine",
"Reduced glutathione",
"Reducedglutathione",
"gamma-L-Glutamyl-L-cysteinyl-glycine",
"gamma-L-glutamyl-L-cysteinyl-glycine",
"glutathionate",
"glutathione",
"glycine, N-(N-L-gamma-glutamyl-L-cysteinyl)-",
"reduced glutathione"
],
"bigg.metabolite":"gthrd",
"biocyc":"GLUTATHIONE",
"kegg.compound":"C00051",
"sbo":"SBO:0000247",
"seed.compound":"cpd00042",
"smiles":"[NH3+][C@@H](CCC(=O)N[C@@H](CS)C(=O)NCC(=O)[O-])C(=O)[O-]"
}
},
{
"id":"cpd00114_c0",
"name":"IMP_c0",
"compartment":"c0",
"charge":-2,
"formula":"C10H11N4O8P",
"annotation":{
"AraCyc":"IMP",
"BrachyCyc":"IMP",
"Name":[
"5'-IMP",
"5'-Inosinate",
"5'-Inosine monophosphate",
"5'-Inosinic acid",
"5'-inosinate",
"5'-inosine monophosphate",
"5'-inosinic acid",
"IMP",
"Inosine 5'-monophosphate",
"Inosine 5'-phosphate",
"Inosine monophosphate",
"Inosinic acid",
"inosinate",
"inosine 5'-monophosphate",
"inosine 5'-phosphate",
"inosine monophosphate",
"inosine-5'-phosphate",
"ribosylhypoxanthine monophosphate"
],
"bigg.metabolite":"imp",
"biocyc":"IMP",
"kegg.compound":"C00130",
"sbo":"SBO:0000247",
"seed.compound":"cpd00114",
"smiles":"O=c1[nH]cnc2c1ncn2[C@@H]1O[C@H](COP(=O)([O-])[O-])[C@@H](O)[C@H]1O"
}
},
{
"id":"cpd00103_c0",
"name":"PRPP_c0",
"compartment":"c0",
"charge":-4,
"formula":"C5H9O14P3",
"annotation":{
"AraCyc":"PRPP",
"BrachyCyc":"PRPP",
"Name":[
"5-Phospho-alpha-D-ribose 1-diphosphate",
"5-Phospho-alpha-D-ribose1-diphosphate",
"5-Phosphoribosyl 1-pyrophosphate",
"5-Phosphoribosyl diphosphate",
"5-phospho-alpha-D-ribose 1-diphosphate",
"5-phospho-ribosyl-pyrophosphate",
"5-phosphoribosyl 1-pyrophosphate",
"5-phosphoribosyl diphosphate",
"5-phosphoribosyl-1-PP",
"5-phosphoribosyl-1-pyrophosphate",
"5-phosphoribosyl-PP",
"5-phosphoribosylpyrophosphate",
"PRPP",
"alpha-D-5-P-RibosylPP",
"alpha-D-5-phosphoribosylPP",
"phosphoribosylpyrophosphate"
],
"bigg.metabolite":"prpp",
"biocyc":"PRPP",
"kegg.compound":"C00119",
"sbo":"SBO:0000247",
"seed.compound":"cpd00103",
"smiles":"O=P([O-])([O-])OC[C@H]1O[C@H](OP(=O)([O-])OP(=O)([O-])O)[C@H](O)[C@@H]1O"
}
},
{
"id":"cpd00226_c0",
"name":"HYXN_c0",
"compartment":"c0",
"charge":0,
"formula":"C5H4N4O",
"annotation":{
"AraCyc":"HYPOXANTHINE",
"BrachyCyc":"HYPOXANTHINE",
"Name":[
"HYXN",
"Hypoxanthine",
"Purine-6-ol",
"hypoxanthine"
],
"bigg.metabolite":"hxan",
"biocyc":"HYPOXANTHINE",
"kegg.compound":"C00262",
"sbo":"SBO:0000247",
"seed.compound":"cpd00226",
"smiles":"O=c1[nH]cnc2[nH]cnc12"
}
},
{
"id":"cpd00017_c0",
"name":"S_Adenosyl_L_methionine_c0",
"compartment":"c0",
"charge":1,
"formula":"C15H23N6O5S",
"annotation":{
"AraCyc":"S-ADENOSYLMETHIONINE",
"BrachyCyc":"S-ADENOSYLMETHIONINE",
"Name":[
"2-S-adenosyl-L-methionine",
"Acylcarnitine",
"AdoMet",
"S-ADENOSYLMETHIONINE",
"S-Adenosyl-L-methionine",
"S-Adenosylmethionine",
"S-adenosyl-L-methionine",
"S-adenosyl-methionine",
"S-adenosylmethionine",
"SAM",
"adenosylmethionine"
],
"bigg.metabolite":"amet",
"biocyc":"S-ADENOSYLMETHIONINE",
"kegg.compound":"C00019",
"sbo":"SBO:0000247",
"seed.compound":"cpd00017",
"smiles":"C[S+](CC[C@H]([NH3+])C(=O)[O-])C[C@H]1O[C@@H](n2cnc3c(N)ncnc32)[C@H](O)[C@@H]1O"
}
},
{
"id":"cpd00074_c0",
"name":"S_c0",
"compartment":"c0",
"charge":0,
"formula":"S",
"annotation":{
"AlgaGEM":"S_Sulfur_c",
"AraGEM":"S_Sulfur_c_b",
"ChlamyCyc":"S8",
"Name":[
"Elemental sulfur",
"S",
"S0",
"S8",
"Sulfur",
"Sulfur, precipitated",
"elemental sulfur",
"orthorhombic sulfur",
"rhombic sulfur"
],
"bigg.metabolite":"s",
"kegg.compound":"C00087",
"sbo":"SBO:0000247",
"seed.compound":"cpd00074",
"smiles":"[S]"
}
},
{
"id":"cpd01311_c0",
"name":"Dethiobiotin_c0",
"compartment":"c0",
"charge":-1,
"formula":"C10H17N2O3",
"annotation":{
"AraCyc":"DETHIOBIOTIN",
"BrachyCyc":"DETHIOBIOTIN",
"Name":[
"DTB",
"Desthiobiotin",
"Dethiobiotin",
"desthiobiotin",
"dethiobiotin"
],
"bigg.metabolite":"dtbt",
"biocyc":"DETHIOBIOTIN",
"kegg.compound":"C01909",
"sbo":"SBO:0000247",
"seed.compound":"cpd01311",
"smiles":"CC1NC(=O)NC1CCCCCC(=O)[O-]"
}
},
{
"id":"cpd00060_c0",
"name":"L_Methionine_c0",
"compartment":"c0",
"charge":0,
"formula":"C5H11NO2S",
"annotation":{
"AraCyc":"MET",
"BrachyCyc":"MET",
"Name":[
"L-2-Amino-4methylthiobutyric acid",
"L-Methionine",
"L-met",
"L-methionine",
"Methionine",
"met",
"methionine"
],
"bigg.metabolite":"met__L",
"biocyc":"MET",
"kegg.compound":"C00073",
"sbo":"SBO:0000247",
"seed.compound":"cpd00060",
"smiles":"CSCC[C@H]([NH3+])C(=O)[O-]"
}
},
{
"id":"cpd00104_c0",
"name":"BIOT_c0",
"compartment":"c0",
"charge":-1,
"formula":"C10H15N2O3S",
"annotation":{
"AraCyc":"BIOTIN",
"BrachyCyc":"BIOTIN",
"Name":[
"BIOT",
"Biotin",
"Coenzyme R",
"D-Biotin",
"Vitamin H",
"biotin",
"coenzyme R",
"d-biotin",
"vitamin H"
],
"bigg.metabolite":"btn",
"biocyc":"BIOTIN",
"kegg.compound":"C00120",
"sbo":"SBO:0000247",
"seed.compound":"cpd00104",
"smiles":"O=C([O-])CCCC[C@@H]1SC[C@@H]2NC(=O)N[C@H]12"
}
},
{
"id":"cpd03091_c0",
"name":"5_Deoxyadenosine_c0",
"compartment":"c0",
"charge":0,
"formula":"C10H13N5O3",
"annotation":{
"AraCyc":"CH33ADO",
"BrachyCyc":"CH33ADO",
"Name":[
"5'-Deoxyadenosine",
"5'-deoxyadenosine",
"CH3Ado"
],
"bigg.metabolite":"dad_5",
"biocyc":"CH33ADO",
"kegg.compound":"C05198",
"sbo":"SBO:0000247",
"seed.compound":"cpd03091",
"smiles":"C[C@H]1O[C@@H](n2cnc3c(N)ncnc32)[C@H](O)[C@@H]1O"
}
},
{
"id":"cpd00001_c0",
"name":"H2O_c0",
"compartment":"c0",
"charge":0,
"formula":"H2O",
"annotation":{
"AraCyc":[
"OH",
"WATER"
],
"BrachyCyc":"WATER",
"Name":[
"H20",
"H2O",
"H3O+",
"HO-",
"Hydroxide ion",
"OH",
"OH-",
"Water",
"hydrogen oxide",
"hydroxide",
"hydroxide ion",
"hydroxyl",
"hydroxyl ion",
"oxonium",
"water"
],
"bigg.metabolite":[
"h2o",
"oh1"
],
"biocyc":[
"OH",
"OXONIUM",
"WATER"
],
"kegg.compound":[
"C00001",
"C01328"
],
"sbo":"SBO:0000247",
"seed.compound":"cpd00001",
"smiles":"O"
}
},
{
"id":"cpd00947_c0",
"name":"LacCer_c0",
"compartment":"c0",
"charge":0,
"formula":"C31H56NO13R",
"annotation":{
"AlgaGEM":[
"S_Lactosylceramide_c",
"S_beta_45_D_45_Galactosyl_45_1_44_4_45_beta_45_D_45_glucosylceramide_c"
],
"AraGEM":[
"S_Lactosylceramide_c",
"S_beta_45_D_45_Galactosyl_45_1_44_4_45_beta_45_D_45_glucosylceramide_c"
],
"ChlamyCyc":"CYTOLIPIN_H",
"Maize_C4GEM":[
"S_Lactosylceramide_c",
"S_beta_45_D_45_Galactosyl_45_1_44_4_45_beta_45_D_45_glucosylceramide_c"
],
"Name":[
"CDw17",
"D-Galactosyl-1,4-beta-D-glucosylceramide",
"Gal-beta1->4Glc-beta1->1'Cer",
"LacCer",
"Lactosyl-N-acylsphingosine",
"Lactosylceramide",
"N-lignoceroyl-1-sphingosyl lactoside",
"beta-D-Galactosyl-(1->4)-beta-D-glucosyl-(1<->1)-ceramide",
"beta-D-Galactosyl-1,4-beta-D-glucosylceramide",
"beta-D-galactosyl-(1->4)-D-glucosylceramide",
"cytolipin-H",
"lactosyl ceramide",
"lactosyl-n-acylsphingosine"
],
"kegg.compound":[
"C01290",
"G00092"
],
"sbo":"SBO:0000247",
"seed.compound":"cpd00947",
"smiles":"*C(=O)N[C@@H](CO[C@@H]1O[C@H](CO)[C@@H](O[C@@H]2O[C@H](CO)[C@H](O)[C@H](O)[C@H]2O)[C@H](O)[C@H]1O)[C@H](O)/C=C/CCCCCCCCCCCCC"
}
},
{
"id":"cpd00108_c0",
"name":"Galactose_c0",
"compartment":"c0",
"charge":0,
"formula":"C6H12O6",
"annotation":{
"AlgaGEM":"S_D_45_Galactose_c",
"AraGEM":"S_D_45_Galactose_c",
"Name":[
"D-Galactopyranose",
"D-galactopyranose",
"GALC",
"D-(+)-Galactose",
"aldehydo-D-galactose",
"Galactose",
"D-Galactose"
],
"bigg.metabolite":"gal",
"biocyc":[
"CPD-15590",
"D-galactopyranose"
],
"kegg.compound":"C00124",
"sbo":"SBO:0000247",
"seed.compound":"cpd00108",
"smiles":"OC[C@H]1OC(O)[C@H](O)[C@@H](O)[C@H]1O"
}
},
{
"id":"cpd00878_c0",
"name":"Glucocerebroside_c0",
"compartment":"c0",
"charge":0,
"formula":"C25H46NO8R",
"annotation":{
"ChlamyCyc":"GLUCOSYL_CERAMIDE",
"Name":[
"D-Glucosyl-N-acylsphingosine",
"Glucocerebroside",
"Glucosyl-acyl-sphingosines",
"Glucosylceramide",
"beta-D-Glucosyl-(1<->1)-ceramide",
"glucosylceramide"
],
"RiceCyc":"GLUCOSYL_CERAMIDE",
"SorghumCyc":"GLUCOSYL_CERAMIDE",
"biocyc":"Glucosyl-acyl-sphingosines",
"kegg.compound":[
"C01190",
"G10238"
],
"sbo":"SBO:0000247",
"seed.compound":"cpd00878",
"smiles":"*C(=O)N[C@@H](CO[C@@H]1O[C@H](CO)[C@@H](O)[C@H](O)[C@H]1O)[C@H](O)/C=C/CCCCCCCCCCCCC"
}
},
{
"id":"cpd00046_c0",
"name":"CMP_c0",
"compartment":"c0",
"charge":-2,
"formula":"C9H12N3O8P",
"annotation":{
"AraCyc":"CMP",
"BrachyCyc":"CMP",
"Name":[
"5'-cytidylic acid",
"CMP",
"Cytidine 5'-monophosphate",
"Cytidine-5'-monophosphate",
"Cytidylic acid",
"cytidine 5'-monophosphate",
"cytidine 5'-phosphate",
"cytidine-5'-monophosphate",
"cytidine-5'-phosphate",
"cytidine-P",
"cytidine-monophosphate",
"cytidine-phosphate",
"cytidylate",
"cytidylic acid"
],
"bigg.metabolite":"cmp",
"biocyc":"CMP",
"kegg.compound":[
"C00055",
"G10621"
],
"sbo":"SBO:0000247",
"seed.compound":"cpd00046",
"smiles":"Nc1ccn([C@@H]2O[C@H](COP(=O)([O-])[O-])[C@@H](O)[C@H]2O)c(=O)n1"
}
},
{
"id":"cpd00096_c0",
"name":"CDP_c0",
"compartment":"c0",
"charge":-2,
"formula":"C9H13N3O11P2",
"annotation":{
"AraCyc":"CDP",
"BrachyCyc":"CDP",
"Name":[
"CDP",
"Cytidine 5'-diphosphate",
"Cytidine diphosphate",
"cytidine-5'-diphosphate",
"cytidine-diphosphate"
],
"bigg.metabolite":"cdp",
"biocyc":"CDP",
"kegg.compound":"C00112",
"sbo":"SBO:0000247",
"seed.compound":"cpd00096",
"smiles":"Nc1ccn([C@@H]2O[C@H](COP(=O)([O-])OP(=O)([O-])O)[C@@H](O)[C@H]2O)c(=O)n1"
}
},
{
"id":"cpd00067_e0",
"name":"H_plus__e0",
"compartment":"e0",
"charge":1,
"formula":"H",
"annotation":{
"AraCyc":"PROTON",
"BrachyCyc":"PROTON",
"Name":[
"H+",
"Hydron",
"Proton",
"hydrogen ion",
"proton"
],
"bigg.metabolite":"h",
"biocyc":"PROTON",
"kegg.compound":"C00080",
"sbo":"SBO:0000247",
"seed.compound":"cpd00067",
"smiles":"[H+]"
}
},
{
"id":"cpd00106_e0",
"name":"Fumarate_e0",
"compartment":"e0",
"charge":-2,
"formula":"C4H2O4",
"annotation":{
"AraCyc":"FUM",
"BrachyCyc":"FUM",
"Name":[
"Fumarate",
"Fumaric acid",
"fum",
"fumarate",
"fumaric acid",
"trans-Butenedioic acid"
],
"bigg.metabolite":"fum",
"biocyc":"FUM",
"kegg.compound":"C00122",
"sbo":"SBO:0000247",
"seed.compound":"cpd00106",
"smiles":"O=C([O-])/C=C/C(=O)[O-]"
}
},
{
"id":"cpd00106_c0",
"name":"Fumarate_c0",
"compartment":"c0",
"charge":-2,
"formula":"C4H2O4",
"annotation":{
"AraCyc":"FUM",
"BrachyCyc":"FUM",
"Name":[
"Fumarate",
"Fumaric acid",
"fum",
"fumarate",
"fumaric acid",
"trans-Butenedioic acid"
],
"bigg.metabolite":"fum",
"biocyc":"FUM",
"kegg.compound":"C00122",
"sbo":"SBO:0000247",
"seed.compound":"cpd00106",
"smiles":"O=C([O-])/C=C/C(=O)[O-]"
}
},
{
"id":"cpd00037_c0",
"name":"UDP_N_acetylglucosamine_c0",
"compartment":"c0",
"charge":-2,
"formula":"C17H25N3O17P2",
"annotation":{
"AraCyc":"UDP-N-ACETYL-D-GLUCOSAMINE",
"BrachyCyc":"UDP-N-ACETYL-D-GLUCOSAMINE",
"Name":[
"N-[2-[[[5-[(2,4-dioxo-1H-pyrimidin-1-yl)]-3,4-dihydroxy-tetrahydrofuran-2-yl]methoxy-hydroxy-phosphinoyl]oxy-hydroxy-phosphinoyl]oxy-4,5-dihydroxy-6-(hydroxymethyl)tetrahydropyran-3-yl]acetamide",
"UDP-2-acetamido-2-deoxy-alpha-D-glucose",
"UDP-GlcNAc",
"UDP-N-acetyl-D-glucosamine",
"UDP-N-acetyl-alpha-D-glucosamine",
"UDP-N-acetyl-glucosamine",
"UDP-N-acetylglucosamine",
"UDP-acetyl-D-glucosamine",
"UDP-alpha-N-acetyl-D-glucosamine",
"uridine diphosphate N-acetylglucosamine"
],
"bigg.metabolite":"uacgam",
"biocyc":"UDP-N-ACETYL-D-GLUCOSAMINE",
"kegg.compound":[
"C00043",
"G10610"
],
"sbo":"SBO:0000247",
"seed.compound":"cpd00037",
"smiles":"CC(=O)N[C@H]1[C@@H](OP(=O)([O-])OP(=O)([O-])OC[C@H]2O[C@@H](n3ccc(=O)[nH]c3=O)[C@H](O)[C@@H]2O)O[C@H](CO)[C@@H](O)[C@@H]1O"
}
},
{
"id":"cpd03494_c0",
"name":"Undecaprenyl_diphospho_N_acetylmuramoyl_L_alanyl_D_glutamyl_meso_2_6_diaminopimeloyl_D_alanyl_D_alanine_c0",
"compartment":"c0",
"charge":-4,
"formula":"C87H139N7O23P2",
"annotation":{
"AraCyc":"C5",
"BrachyCyc":"C5",
"Name":[
"N-acetylmuramoyl-L-alanyl-D-glutamyl-meso-2,6-diaminoheptane-D-alanyl-D-alanine-diphosphoundecaprenol",
"N-acetylmuramoyl-L-alanyl-D-glutamyl-meso-2,6-diaminoheptanedioate-D-alanyl-D-alanine-diphosphoundecaprenol",
"N-acetylmuramoyl-L-alanyl-D-glutamyl-meso-2,6-diaminopimelyl-D-alanyl-D-alanine-diphosphoundecaprenol",
"Undecaprenyl-diphospho-N-acetylmuramoyl-L-alanyl-D-glutamyl-meso- 2,6-diaminopimeloyl-D-alanyl-D-alanine",
"Undecaprenyl-diphospho-N-acetylmuramoyl-L-alanyl-D-glutamyl-meso-2,6-diaminopimeloyl-D-alanyl-D-alanine",
"Undecaprenyl-diphospho-N-acetylmuramoyl-L-alanyl-D-glutamyl-meso-2-6-diaminopimeloyl-D-alanyl-D-alanine",
"a peptidoglycan with cleaved N-acetyl-glucosamine",
"lipid intermediate I",
"undecaprenyl-pyrophosphoryl-MurNAc-pentapeptide",
"undecaprenyldiphospho-N-acetylmuramoyl-L-alanyl-gamma-D-glutamyl-meso-2,6-diaminopimeloyl-D-alanyl-D-alanine"
],
"bigg.metabolite":"uagmda",
"biocyc":"C5",
"kegg.compound":"C05897",
"sbo":"SBO:0000247",
"seed.compound":"cpd03494",
"smiles":"CC(=O)N[C@H]1[C@@H](OP(=O)([O-])OP(=O)([O-])OC/C=C(/C)CC/C=C(/C)CC/C=C(/C)CC/C=C(/C)CC/C=C(/C)CC/C=C(/C)CC/C=C(/C)CC/C=C(/C)CC/C=C(\\C)CC/C=C(\\C)CCC=C(C)C)O[C@H](CO)[C@@H](O)[C@@H]1O[C@H](C)C(=O)N[C@@H](C)C(=O)N[C@H](CCC(=O)N[C@@H](CCC[C@@H]([NH3+])C(=O)[O-])C(=O)N[C@H](C)C(=O)N[C@H](C)C(=O)[O-])C(=O)[O-]"
}
},
{
"id":"cpd00014_c0",
"name":"UDP_c0",
"compartment":"c0",
"charge":-2,
"formula":"C9H12N2O12P2",
"annotation":{
"AraCyc":"UDP",
"BrachyCyc":"UDP",
"Name":[
"UDP",
"Uridine 5'-diphosphate",
"uridine-5'-diphosphate",
"uridine-diphosphate"
],
"bigg.metabolite":"udp",
"biocyc":"UDP",
"kegg.compound":[
"C00015",
"G10619"
],
"sbo":"SBO:0000247",
"seed.compound":"cpd00014",
"smiles":"O=c1ccn([C@@H]2O[C@H](COP(=O)([O-])OP(=O)([O-])O)[C@@H](O)[C@H]2O)c(=O)[nH]1"
}
},
{
"id":"cpd03495_c0",
"name":"Undecaprenyl_diphospho_N_acetylmuramoyl__N_acetylglucosamine_L_ala_D_glu_meso_2_6_diaminopimeloyl_D_ala_D_ala_c0",
"compartment":"c0",
"charge":-4,
"formula":"C95H152N8O28P2",
"annotation":{
"AlgaGEM":"S_Undecaprenyl_45_diphospho_45_N_45_acetylmuramoyl_45__40_N_45_acetylglucosamine_41__45_L_45_alanyl_45_D_45_glutamyl_45_meso_45_2_44_6_45_diaminopimeloyl_45_D_45_alanyl_45_D_45_alanine_c",
"AraGEM":"S_Undecaprenyl_45_diphospho_45_N_45_acetylmuramoyl_45__40_N_45_acetylglucosamine_41__45_L_45_alanyl_45_D_45_glutamyl_45_meso_45_2_44_6_45_diaminopimeloyl_45_D_45_alanyl_45_D_45_alanine_c",
"Maize_C4GEM":"S_Undecaprenyl_45_diphospho_45_N_45_acetylmuramoyl_45__40_N_45_acetylglucosamine_41__45_L_45_alanyl_45_D_45_glutamyl_45_meso_45_2_44_6_45_diaminopimeloyl_45_D_45_alanyl_45_D_45_alanine_c",
"Name":[
"Undecaprenyl-diphospho-N-acetylmuramoyl-(N-acetylglucosamine)-L-alanyl-D-glutamyl-meso-2,6-diaminopimeloyl-D-alanyl-D-alanine",
"Undecaprenyl-diphospho-N-acetylmuramoyl--N-acetylglucosamine-L-ala-D-glu-meso-2-6-diaminopimeloyl-D-ala-D-ala"
],
"bigg.metabolite":"uaagmda",
"kegg.compound":"C05898",
"sbo":"SBO:0000247",
"seed.compound":"cpd03495",
"smiles":"CC(=O)N[C@H]1[C@H](O[C@@H]2[C@@H](CO)O[C@H](OP(=O)([O-])OP(=O)([O-])OC/C=C(/C)CC/C=C(/C)CC/C=C(/C)CC/C=C(/C)CC/C=C(/C)CC/C=C(/C)CC/C=C(/C)CC/C=C(/C)CC/C=C(\\C)CC/C=C(\\C)CCC=C(C)C)[C@H](NC(C)=O)[C@H]2O[C@H](C)C(=O)N[C@@H](C)C(=O)N[C@H](CCC(=O)N[C@@H](CCC[C@@H]([NH3+])C(=O)[O-])C(=O)N[C@H](C)C(=O)N[C@H](C)C(=O)[O-])C(=O)[O-])O[C@H](CO)[C@@H](O)[C@@H]1O"
}
},
{
"id":"cpd00023_c0",
"name":"L_Glutamate_c0",
"compartment":"c0",
"charge":-1,
"formula":"C5H8NO4",
"annotation":{
"AraCyc":"GLT",
"BrachyCyc":"GLT",
"Name":[
"1-amino-propane-1,3-dicarboxylic acid",
"2-aminopentanedioic acid",
"GLU",
"Glutamate",
"Glutaminic acid",
"L-Glutamate",
"L-Glutamic acid",
"L-Glutaminic acid",
"L-glu",
"L-glutamate",
"L-glutamic acid",
"alpha-aminoglutaric acid",
"glt",
"glu",
"glut",
"glutacid",
"glutamate",
"glutaminic acid"
],
"bigg.metabolite":"glu__L",
"biocyc":"GLT",
"kegg.compound":"C00025",
"sbo":"SBO:0000247",
"seed.compound":"cpd00023",
"smiles":"[NH3+][C@@H](CCC(=O)[O-])C(=O)[O-]"
}
},
{
"id":"cpd00084_c0",
"name":"L_Cysteine_c0",
"compartment":"c0",
"charge":0,
"formula":"C3H7NO2S",
"annotation":{
"AraCyc":"CYS",
"BrachyCyc":"CYS",
"Name":[
"Cys",
"L-2-Amino-3-mercaptopropionic acid",
"L-Cysteine",
"L-cys",
"L-cysteine",
"cys",
"cysteine"
],
"bigg.metabolite":"cys__L",
"biocyc":"CYS",
"kegg.compound":"C00097",
"sbo":"SBO:0000247",
"seed.compound":"cpd00084",
"smiles":"[NH3+][C@@H](CS)C(=O)[O-]"
}
},
{
"id":"cpd00015_c0",
"name":"FAD_c0",
"compartment":"c0",
"charge":-3,
"formula":"C27H31N9O15P2",
"annotation":{
"AraCyc":"FAD",
"BrachyCyc":"FAD",
"Name":[
"FAD",
"Flavin adenine dinucleotide",
"Flavin adenine dinucleotide oxidized",
"Flavin_adenine_dinucleotide",
"Flavinadeninedinucleotideoxidized",
"flavin adenine dinucleotide",
"flavin adenine dinucleotide oxidized",
"flavitan"
],
"bigg.metabolite":"fad",
"biocyc":"FAD",
"kegg.compound":"C00016",
"sbo":"SBO:0000247",
"seed.compound":"cpd00015",
"smiles":"Cc1cc2nc3c(=O)[n-]c(=O)nc-3n(C[C@H](O)[C@H](O)[C@H](O)COP(=O)([O-])OP(=O)([O-])OC[C@H]3O[C@@H](n4cnc5c(N)ncnc54)[C@H](O)[C@@H]3O)c2cc1C"
}
},
{
"id":"cpd00130_c0",
"name":"L_Malate_c0",
"compartment":"c0",
"charge":-2,
"formula":"C4H4O5",
"annotation":{
"AraCyc":"MAL",
"BrachyCyc":"MAL",
"Name":[
"(S)-Malate",
"(S)-malate",
"(S)-malic acid",
"L-2-Hydroxybutanedioic acid",
"L-Apple acid",
"L-Malate",
"L-Malic acid",
"L-apple acid",
"L-hydroxybutanedioic acid",
"L-hydroxysuccinic acid",
"L-mal",
"L-malate",
"L-malic acid",
"MALA",
"Malate",
"Malic acid",
"hydroxybutanedioic acid",
"hydroxysuccinic acid",
"mal",
"malate",
"malic acid"
],
"bigg.metabolite":"mal__L",
"biocyc":"MAL",
"kegg.compound":"C00149",
"sbo":"SBO:0000247",
"seed.compound":"cpd00130",
"smiles":"O=C([O-])C[C@H](O)C(=O)[O-]"
}
},
{
"id":"cpd00032_c0",
"name":"Oxaloacetate_c0",
"compartment":"c0",
"charge":-2,
"formula":"C4H2O5",
"annotation":{
"AraCyc":"OXALACETIC_ACID",
"BrachyCyc":"OXALACETIC_ACID",
"Name":[
"2-Oxobutanedioic acid",
"2-Oxosuccinic acid",
"Oxalacetic acid",
"Oxaloacetate",
"Oxaloacetic acid",
"Oxosuccinic acid",
"keto-Oxaloacetate",
"keto-oxaloacetate",
"oxalacetate",
"oxalacetic acid",
"oxaloacetate",
"oxaloacetic acid"
],
"bigg.metabolite":"oaa",
"biocyc":"OXALACETIC_ACID",
"kegg.compound":"C00036",
"sbo":"SBO:0000247",
"seed.compound":"cpd00032",
"smiles":"O=C([O-])CC(=O)C(=O)[O-]"
}
},
{
"id":"cpd00533_c0",
"name":"dCDP_c0",
"compartment":"c0",
"charge":-2,
"formula":"C9H13N3O10P2",
"annotation":{
"AraCyc":"DCDP",
"BrachyCyc":"DCDP",
"Name":[
"2'-Deoxycytidine 5'-diphosphate",
"2'-Deoxycytidine diphosphate",
"2'-deoxycytidine diphosphate",
"2'-deoxycytidine-5'-diphosphate",
"dCDP",
"deoxycytidine-diphosphate"
],
"bigg.metabolite":"dcdp",
"biocyc":"DCDP",
"kegg.compound":"C00705",
"sbo":"SBO:0000247",
"seed.compound":"cpd00533",
"smiles":"Nc1ccn([C@H]2C[C@H](O)[C@@H](COP(=O)([O-])OP(=O)([O-])O)O2)c(=O)n1"
}
},
{
"id":"cpd00356_c0",
"name":"dCTP_c0",
"compartment":"c0",
"charge":-3,
"formula":"C9H13N3O13P3",
"annotation":{
"AraCyc":"DCTP",
"BrachyCyc":"DCTP",
"Name":[
"2'-Deoxycytidine 5'-triphosphate",
"2'-deoxycytidine-5'-(tetrahydrogen triphosphate)",
"2'-deoxycytidine-5'-triphosphate",
"Deoxycytidine 5'-triphosphate",
"Deoxycytidine triphosphate",
"dCTP",
"deoxy-CTP",
"deoxycytidine-triphosphate"
],
"bigg.metabolite":"dctp",
"biocyc":"DCTP",
"kegg.compound":"C00458",
"sbo":"SBO:0000247",
"seed.compound":"cpd00356",
"smiles":"Nc1ccn([C@H]2C[C@H](O)[C@@H](COP(=O)([O-])OP(=O)([O-])OP(=O)([O-])O)O2)c(=O)n1"
}
},
{
"id":"cpd03049_c0",
"name":"2_Hydroxyethyl_ThPP_c0",
"compartment":"c0",
"charge":-1,
"formula":"C14H21N4O8P2S",
"annotation":{
"AraCyc":"2-ALPHA-HYDROXYETHYL-THPP",
"CornCyc":"2-ALPHA-HYDROXYETHYL-THPP",
"Name":[
"2-(alpha-Hydroxyethyl)thiamine diphosphate",
"2-(alpha-hydroxyethyl)-TPP",
"2-(alpha-hydroxyethyl)-ThPP",
"2-(alpha-hydroxyethyl)thiamine diphosphate",
"2-Hydroxyethyl-ThPP"
],
"bigg.metabolite":"2ahethmpp",
"biocyc":"2-ALPHA-HYDROXYETHYL-THPP",
"kegg.compound":"C05125",
"sbo":"SBO:0000247",
"seed.compound":"cpd03049",
"smiles":"Cc1ncc(C[n+]2c(C(C)O)sc(CCOP(=O)([O-])OP(=O)([O-])O)c2C)c(N)n1"
}
},
{
"id":"cpd00056_c0",
"name":"TPP_c0",
"compartment":"c0",
"charge":-1,
"formula":"C12H17N4O7P2S",
"annotation":{
"AraCyc":"THIAMINE-PYROPHOSPHATE",
"BrachyCyc":"THIAMINE-PYROPHOSPHATE",
"Name":[
"TDP",
"TPP",
"ThPP",
"Thiamin diphosphate",
"Thiamin pyrophosphate",
"Thiamine diphosphate",
"Thiaminediphosphate",
"thiamin diphosphate",
"thiamin pyrophosphate",
"thiamin-PPi",
"thiamine diphosphate",
"thiamine pyrophosphate",
"thiamine-PPi"
],
"bigg.metabolite":"thmpp",
"biocyc":"THIAMINE-PYROPHOSPHATE",
"kegg.compound":"C00068",
"sbo":"SBO:0000247",
"seed.compound":"cpd00056",
"smiles":"Cc1ncc(C[n+]2csc(CCOP(=O)([O-])OP(=O)([O-])O)c2C)c(N)n1"
}
},
{
"id":"cpd00083_c0",
"name":"GDP_mannose_c0",
"compartment":"c0",
"charge":-2,
"formula":"C16H23N5O16P2",
"annotation":{
"AraCyc":"GDP-MANNOSE",
"BrachyCyc":"GDP-MANNOSE",
"Name":[
"GDP-D-mannose",
"GDP-alpha-D-mannose",
"GDP-mannose",
"guanosine diphosphate mannose",
"guanosine diphosphomannose",
"guanosine pyrophosphate mannose"
],
"bigg.metabolite":"gdpmann",
"biocyc":"GDP-MANNOSE",
"kegg.compound":[
"C00096",
"G10614"
],
"sbo":"SBO:0000247",
"seed.compound":"cpd00083",
"smiles":"Nc1nc2c(ncn2C2O[C@H](COP(=O)([O-])OP(=O)([O-])O[C@H]3O[C@H](CO)[C@@H](O)[C@H](O)[C@@H]3O)[C@@H](O)[C@H]2O)c(=O)[nH]1"
}
},
{
"id":"cpd00900_c0",
"name":"GDP_4_dehydro_D_rhamnose_c0",
"compartment":"c0",
"charge":-2,
"formula":"C16H21N5O15P2",
"annotation":{
"AraCyc":"GDP-4-DEHYDRO-6-DEOXY-D-MANNOSE",
"BrachyCyc":"GDP-4-DEHYDRO-6-DEOXY-D-MANNOSE",
"Name":[
"GDP-4-dehydro-6-deoxy-D-mannose",
"GDP-4-dehydro-6-deoxy-D-talose",
"GDP-4-dehydro-6-deoxy-alpha-D-mannose",
"GDP-4-dehydro-6-deoxy-alpha-D-talose",
"GDP-4-dehydro-6-deoxymannose",
"GDP-4-dehydro-D-rhamnose",
"GDP-4-dehydro-alpha-D-rhamnose",
"GDP-4-keto-6-deoxy-D-mannose",
"GDP-4-keto-6-deoxy-alpha-D-mannose",
"GDP-4-keto-6-deoxymannose",
"GDP-4-oxo-6-deoxy-D-mannose",
"GDP-4-oxo-6-deoxy-alpha-D-mannose",
"GDP-4-oxo-6-deoxymannose"
],
"bigg.metabolite":"gdpddman",
"biocyc":"GDP-4-DEHYDRO-6-DEOXY-D-MANNOSE",
"kegg.compound":"C01222",
"sbo":"SBO:0000247",
"seed.compound":"cpd00900",
"smiles":"C[C@H]1O[C@H](OP(=O)([O-])OP(=O)([O-])OC[C@H]2OC(n3cnc4c(=O)[nH]c(N)nc43)[C@H](O)[C@@H]2O)[C@@H](O)[C@@H](O)C1=O"
}
},
{
"id":"cpd00137_c0",
"name":"Citrate_c0",
"compartment":"c0",
"charge":-3,
"formula":"C6H5O7",
"annotation":{
"AraCyc":"CIT",
"BrachyCyc":"CIT",
"Name":[
"2-Hydroxy-1,2,3-propanetricarboxylic acid",
"2-Hydroxytricarballylic acid",
"2-hydroxy-1,2,3-propanetricarboxylic acid",
"Citrate",
"Citric acid",
"cit",
"citr",
"citrate",
"citric acid"
],
"bigg.metabolite":"cit",
"biocyc":"CIT",
"kegg.compound":"C00158",
"sbo":"SBO:0000247",
"seed.compound":"cpd00137",
"smiles":"O=C([O-])CC(O)(CC(=O)[O-])C(=O)[O-]"
}
},
{
"id":"cpd00260_c0",
"name":"Isocitrate_c0",
"compartment":"c0",
"charge":-3,
"formula":"C6H5O7",
"annotation":{
"AlgaGEM":[
"S_Isocitrate_c",
"S_Isocitrate_m",
"S_Isocitrate_x"
],
"JM_Creinhardtii":[
"ICT",
"ICT_m"
],
"JP_Creinhardtii_MSB":[
"M_icit_c",
"M_icit_h",
"M_icit_m",
"M_icit_x"
],
"Name":[
"1-Hydroxypropane-1,2,3-tricarboxylic acid",
"1-Hydroxytricarballylic acid",
"Isocitrate",
"Isocitric acid"
],
"bigg.metabolite":"icit",
"kegg.compound":"C00311",
"sbo":"SBO:0000247",
"seed.compound":"cpd00260",
"smiles":"O=C([O-])CC(C(=O)[O-])C(O)C(=O)[O-]"
}
},
{
"id":"cpd00521_c0",
"name":"dTDP_4_oxo_6_deoxy_D_glucose_c0",
"compartment":"c0",
"charge":-2,
"formula":"C16H22N2O15P2",
"annotation":{
"AraCyc":"DTDP-DEOH-DEOXY-GLUCOSE",
"BrachyCyc":"DTDP-DEOH-DEOXY-GLUCOSE",
"Name":[
"4,6-Dideoxy-4-oxo-dTDP-D-glucose",
"TDP-4-keto-6-deoxy--alpha-D-glucose",
"TDP-4-oxo-6-deoxy--alpha-D-glucose",
"dTDP-4-dehydro-6-deoxy-D-galactose",
"dTDP-4-dehydro-6-deoxy-D-glucose",
"dTDP-4-dehydro-6-deoxy-alpha-D-galactose",
"dTDP-4-dehydro-6-deoxy-alpha-D-glucopyranose",
"dTDP-4-dehydro-6-deoxy-alpha-D-glucose",
"dTDP-4-oxo-6-deoxy--alpha-D-glucose",
"dTDP-4-oxo-6-deoxy-D-glucose",
"dTDP-4-oxo-6-deoxy-alpha-D-glucose",
"dTDP-6-deoxy-D-xylo-hexos-4-ulose",
"dTDP-6-deoxy-alpha-D-xylo-4-hexosulose",
"dTDP-6-deoxy-alpha-D-xylohex-4-ulose"
],
"bigg.metabolite":"dtdp4d6dg",
"biocyc":"DTDP-DEOH-DEOXY-GLUCOSE",
"kegg.compound":"C11907",
"sbo":"SBO:0000247",
"seed.compound":"cpd00521",
"smiles":"Cc1cn([C@H]2C[C@H](O)[C@@H](COP(=O)([O-])OP(=O)([O-])O[C@H]3O[C@H](C)C(=O)[C@H](O)[C@H]3O)O2)c(=O)[nH]c1=O"
}
},
{
"id":"cpd00522_c0",
"name":"dTDP_4_oxo_L_rhamnose_c0",
"compartment":"c0",
"charge":-2,
"formula":"C16H22N2O15P2",
"annotation":{
"AraCyc":"DTDP-DEOH-DEOXY-MANNOSE",
"BrachyCyc":"DTDP-DEOH-DEOXY-MANNOSE",
"DF_Athaliana":"DTDP-DEOH-DEOXY-MANNOSE",
"Name":[
"dTDP-4-oxo-6-deoxy-L-mannose",
"dTDP-4-oxo-alpha-L-rhamnose",
"dTDP-4-oxo-beta-L-rhamnose",
"dTDP-4-dehydro-alpha-L-rhamnose",
"dTDP-4-oxo-6-deoxy-beta-L-mannose",
"dTDP-4-dehydro-beta-L-rhamnose",
"dTDP-4-keto-L-rhamnose",
"dTDP-4-dehydro-6-deoxy-L-mannose",
"dTDP-4-dehydro-6-deoxy-alpha-L-mannose",
"dTDP-4-dehydro-6-deoxy-beta-L-mannose",
"dTDP-4-oxo-6-deoxy-alpha-L-mannose",
"dTDP-4-oxo-L-rhamnose"
],
"TS_Athaliana":[
"met798_c",
"met798_m"
],
"bigg.metabolite":"dtdp4d6dm",
"biocyc":[
"DTDP-DEOH-DEOXY-MANNOSE",
"CPD-13980"
],
"kegg.compound":"C00688",
"sbo":"SBO:0000247",
"seed.compound":"cpd00522",
"smiles":"Cc1cn([C@H]2C[C@H](O)[C@@H](COP(=O)([O-])OP(=O)([O-])O[C@H]3O[C@@H](C)C(=O)[C@@H](O)[C@H]3O)O2)c(=O)[nH]c1=O"
}
},
{
"id":"cpd00010_c0",
"name":"CoA_c0",
"compartment":"c0",
"charge":-4,
"formula":"C21H32N7O16P3S",
"annotation":{
"AraCyc":"CO-A",
"BrachyCyc":"CO-A",
"Name":[
"CoA",
"CoA-SH",
"Coenzyme A",
"CoenzymeA",
"Coenzyme_a",
"HS-CoA",
"co-A",
"co-A-SH",
"co-enzyme-A",
"coenzyme A"
],
"bigg.metabolite":"coa",
"biocyc":"CO-A",
"kegg.compound":"C00010",
"sbo":"SBO:0000247",
"seed.compound":"cpd00010",
"smiles":"CC(C)(COP(=O)([O-])OP(=O)([O-])OC[C@H]1O[C@@H](n2cnc3c(N)ncnc32)[C@H](O)[C@@H]1OP(=O)([O-])[O-])[C@@H](O)C(=O)NCCC(=O)NCCS"
}
},
{
"id":"cpd11466_c0",
"name":"Myristoyl_ACP_c0",
"compartment":"c0",
"charge":-2,
"formula":"C25H48N2O8PRS",
"annotation":{
"AlgaGEM":[
"S_Tetradecanoyl_45__91_acp_93__c",
"S_Tetradecanoyl_45__91_acp_93__p"
],
"AraGEM":[
"S_Tetradecanoyl_45__91_acp_93__c",
"S_Tetradecanoyl_45__91_acp_93__p"
],
"Maize_C4GEM":[
"S_Tetradecanoyl_45__91_acp_93__c",
"S_Tetradecanoyl_45__91_acp_93__p"
],
"Name":[
"Tetradecanoyl-[acyl-carrier protein]",
"Myristoyl-[acyl-carrier protein]",
"Myristoyl-ACP-n-C14-0ACP",
"Myristoyl-ACP (n-C14:0ACP)",
"Tetradecanoyl-[acp]",
"tetradecanoyl-acp",
"Myristoyl-ACP"
],
"bigg.metabolite":"myrsACP",
"kegg.compound":"C05761",
"sbo":"SBO:0000247",
"seed.compound":"cpd11466",
"smiles":"*SC(=O)CCCCCCCCCCCCC"
}
},
{
"id":"cpd01695_c0",
"name":"Myristoyl_CoA_c0",
"compartment":"c0",
"charge":-4,
"formula":"C35H58N7O17P3S",
"annotation":{
"AraCyc":"TETRADECANOYL-COA",
"BrachyCyc":"TETRADECANOYL-COA",
"Name":[
"Myristoyl-CoA",
"Tetradecanoyl-CoA",
"Tetradecanoyl-CoA (n-C14:0CoA)",
"myristoyl-CoA",
"n-C14:0CoA",
"tetradecanoyl-CoA"
],
"bigg.metabolite":"tdcoa",
"biocyc":"TETRADECANOYL-COA",
"kegg.compound":"C02593",
"sbo":"SBO:0000247",
"seed.compound":"cpd01695",
"smiles":"CCCCCCCCCCCCCC(=O)SCCNC(=O)CCNC(=O)[C@H](O)C(C)(C)COP(=O)([O-])OP(=O)([O-])OC[C@H]1O[C@@H](n2cnc3c(N)ncnc32)[C@H](O)[C@@H]1OP(=O)([O-])[O-]"
}
},
{
"id":"cpd11493_c0",
"name":"ACP_c0",
"compartment":"c0",
"charge":-2,
"formula":"C11H22N2O7PRS",
"annotation":{
"AraCyc":"ACP",
"BrachyCyc":"ACP",
"Name":[
"ACP",
"ACP-MONOMER",
"ACP-SH",
"AcpP",
"Acyl-carrier protein",
"All-holo-ACPs",
"AmbB",
"AmbE",
"ArmB",
"Aryl-Carrier-Proteins",
"D-alanine-carrier-protein",
"DdaD",
"DhbF",
"GdnH",
"Gramicidin-S-synthetases",
"HlmE",
"HmqF-Proteins",
"Holo-AcmD-Proteins",
"Holo-Arginyl-Carrier-Proteins",
"Holo-Bmp1",
"Holo-CmaA-peptidyl-carrier-protein",
"Holo-CmaD-peptidyl-carrier-protein",
"Holo-DhbB",
"Holo-EntB",
"Holo-EntF",
"Holo-LYS2-peptidyl-carrier-protein",
"Holo-LovF",
"Holo-PltL",
"Holo-SfmA-peptidyl-carrier-protein",
"Holo-SfmB-peptidyl-carrier-protein",
"Holo-SfmC-peptidyl-carrier-protein",
"Holo-SibE-Proteins",
"Holo-Tryptophyl-Carrier-Proteins",
"Holo-[acyl-carrie-protein]",
"Holo-[acyl-carrier protein]",
"Lovastatin-nonaketide-synthase",
"MAS",
"MSL3",
"Non-ribosomal-peptide-synthetases",
"NovH-proteins",
"OxyC",
"PKS15-1",
"PKS2",
"Peptidyl-Carrier-Proteins",
"PhsA",
"PhsB",
"PhsC",
"PigG",
"PigH",
"PigJ",
"PmsE",
"PmsG",
"PpsAE-PKS-Protein",
"SgcC2-Proteins",
"[Acyl-carrier protein]",
"[acp]-group",
"[acyl-carrier protein]",
"[acyl-carrier protein]-group",
"a holo-[acp]",
"a soluble ACP",
"a soluble [acp]",
"a soluble [acyl-carrier protein]",
"a soluble holo-ACP",
"a soluble holo-[acp]",
"a soluble holo-[acyl-carrier protein]",
"acyl carrier protein",
"acylcarrierprotein",
"all holo-acyl carrier proteins",
"holo-ACP",
"holo-Alanyl-Carrier-Proteins",
"holo-Cysteinyl-Carrier-Proteins",
"holo-Glutamyl-Carrier-Proteins",
"holo-Glycyl-Carrier-Proteins",
"holo-L-Threonyl-Carrier-Proteins",
"holo-Peptidyl-carrier-proteins",
"holo-Prolyl-carrier-proteins",
"holo-Seryl-Carrier-Proteins",
"holo-VibB",
"holo-[acyl-carrier protein]"
],
"bigg.metabolite":"ACP",
"biocyc":[
"ACP",
"ACP-GROUP",
"ACP-MONOMER",
"All-holo-ACPs",
"AmbB",
"AmbE",
"ArmB",
"Aryl-Carrier-Proteins",
"D-alanine-carrier-protein",
"DdaD",
"DhbF",
"GdnH",
"Gramicidin-S-synthetases",
"HlmE",
"HmqF-Proteins",
"Holo-AcmD-Proteins",
"Holo-Arginyl-Carrier-Proteins",
"Holo-Bmp1",
"Holo-CmaA-peptidyl-carrier-protein",
"Holo-CmaD-peptidyl-carrier-protein",
"Holo-DhbB",
"Holo-EntB",
"Holo-EntF",
"Holo-LYS2-peptidyl-carrier-protein",
"Holo-LovF",
"Holo-PltL",
"Holo-SfmA-peptidyl-carrier-protein",
"Holo-SfmB-peptidyl-carrier-protein",
"Holo-SfmC-peptidyl-carrier-protein",
"Holo-SibE-Proteins",
"Holo-Tryptophyl-Carrier-Proteins",
"Lovastatin-nonaketide-synthase",
"MAS",
"MSL3",
"Non-ribosomal-peptide-synthetases",
"NovH-proteins",
"OxyC",
"PKS15-1",
"PKS2",
"Peptidyl-Carrier-Proteins",
"PhsA",
"PhsB",
"PhsC",
"PigG",
"PigH",
"PigJ",
"PmsE",
"PmsG",
"PpsAE-PKS-Protein",
"SgcC2-Proteins",
"holo-ACP",
"holo-Alanyl-Carrier-Proteins",
"holo-Cysteinyl-Carrier-Proteins",
"holo-Glutamyl-Carrier-Proteins",
"holo-Glycyl-Carrier-Proteins",
"holo-L-Threonyl-Carrier-Proteins",
"holo-Peptidyl-carrier-proteins",
"holo-Prolyl-carrier-proteins",
"holo-Seryl-Carrier-Proteins",
"holo-VibB"
],
"kegg.compound":"C00229",
"sbo":"SBO:0000247",
"seed.compound":"cpd11493"
}
},
{
"id":"cpd00003_c0",
"name":"NAD_c0",
"compartment":"c0",
"charge":-1,
"formula":"C21H26N7O14P2",
"annotation":{
"AraCyc":"NAD",
"BrachyCyc":"NAD",
"Name":[
"DPN",
"DPN+",
"DPN-ox",
"Diphosphopyridine nucleotide",
"NAD",
"NAD+",
"NAD-ox",
"NAD-oxidized",
"Nadide",
"Nicotinamide adenine dinucleotide",
"Nicotinamideadeninedinucleotide",
"beta-NAD+",
"beta-nicotinamide adenine dinucleotide",
"coenzyme I",
"diphosphopyridine nucleotide",
"diphosphopyridine nucleotide oxidized",
"nicotinamide adenine dinucleotide",
"nicotinamide adenine dinucleotide oxidized"
],
"bigg.metabolite":"nad",
"biocyc":"NAD",
"kegg.compound":"C00003",
"sbo":"SBO:0000247",
"seed.compound":"cpd00003",
"smiles":"NC(=O)c1ccc[n+]([C@@H]2O[C@H](COP(=O)([O-])OP(=O)([O-])OC[C@H]3O[C@@H](n4cnc5c(N)ncnc54)[C@H](O)[C@@H]3O)[C@@H](O)[C@H]2O)c1"
}
},
{
"id":"cpd08739_c0",
"name":"trans_2_Methyl_5_isopropylhexa_2_5_dienal_c0",
"compartment":"c0",
"charge":0,
"formula":"C10H16O",
"annotation":{
"Name":"trans-2-Methyl-5-isopropylhexa-2,5-dienal",
"kegg.compound":"C11942",
"sbo":"SBO:0000247",
"seed.compound":"cpd08739",
"smiles":"C=C(C/C=C(\\C)C=O)C(C)C"
}
},
{
"id":"cpd00004_c0",
"name":"NADH_c0",
"compartment":"c0",
"charge":-2,
"formula":"C21H27N7O14P2",
"annotation":{
"AraCyc":"NADH",
"BrachyCyc":"NADH",
"Name":[
"DPNH",
"NAD-reduced",
"NADH",
"NADH+H+",
"NADH2",
"Nicotinamide adenine dinucleotide - reduced",
"Nicotinamideadeninedinucleotide-reduced",
"Reduced nicotinamide adenine dinucleotide",
"beta-NADH",
"dihydrodiphosphopyridine nucleotide",
"dihydronicotinamide adenine dinucleotide",
"diphosphopyridine nucleotide reduced",
"nicotinamide adenine dinucleotide reduced"
],
"bigg.metabolite":"nadh",
"biocyc":"NADH",
"kegg.compound":"C00004",
"sbo":"SBO:0000247",
"seed.compound":"cpd00004",
"smiles":"NC(=O)C1=CN([C@@H]2O[C@H](COP(=O)([O-])OP(=O)([O-])OC[C@H]3O[C@@H](n4cnc5c(N)ncnc54)[C@H](O)[C@@H]3O)[C@@H](O)[C@H]2O)C=CC1"
}
},
{
"id":"cpd08740_c0",
"name":"trans_2_Methyl_5_isopropylhexa_2_5_dienoic_acid_c0",
"compartment":"c0",
"charge":-1,
"formula":"C10H15O2",
"annotation":{
"Name":"trans-2-Methyl-5-isopropylhexa-2,5-dienoic acid",
"kegg.compound":"C11943",
"sbo":"SBO:0000247",
"seed.compound":"cpd08740",
"smiles":"C=C(C/C=C(\\C)C(=O)[O-])C(C)C"
}
},
{
"id":"cpd11492_c0",
"name":"Malonyl_acyl_carrierprotein__c0",
"compartment":"c0",
"charge":-2,
"formula":"C14H24N2O10PRS",
"annotation":{
"AraCyc":"MALONYL-ACP",
"BrachyCyc":"MALONYL-ACP",
"Name":[
"MALONYL-ACP",
"Malonyl-[acp]",
"Malonyl-[acyl-carrier protein]",
"Malonyl-acyl-carrierprotein-",
"a malonyl-[acp]",
"carboxyacetyl-[acyl-carrier protein]",
"malonyl-PigH",
"malonyl-S-ACP",
"malonyl-[acyl-carrier protein]",
"malonyl-acyl-carrier-protein"
],
"bigg.metabolite":"malACP",
"biocyc":[
"MALONYL-ACP",
"malonyl-PigH"
],
"kegg.compound":"C01209",
"sbo":"SBO:0000247",
"seed.compound":"cpd11492"
}
},
{
"id":"cpd11528_c0",
"name":"7_methyl_octanoyl_ACP_c0",
"compartment":"c0",
"charge":-1,
"formula":"C20H37N2O8PRS",
"annotation":{
"Name":"7-methyl-octanoyl-ACP",
"sbo":"SBO:0000247",
"seed.compound":"cpd11528"
}
},
{
"id":"cpd00011_c0",
"name":"CO2_c0",
"compartment":"c0",
"charge":0,
"formula":"CO2",
"annotation":{
"AraCyc":"CARBON-DIOXIDE",
"BrachyCyc":"CARBON-DIOXIDE",
"Name":[
"CO2",
"Carbon dioxide",
"carbon dioxide",
"carbonic acid gas",
"carbonic anhydride"
],
"bigg.metabolite":"co2",
"biocyc":"CARBON-DIOXIDE",
"kegg.compound":"C00011",
"sbo":"SBO:0000247",
"seed.compound":"cpd00011",
"smiles":"O=C=O"
}
},
{
"id":"cpd11529_c0",
"name":"9_methyl_3_oxo_decanoyl_ACP_c0",
"compartment":"c0",
"charge":-1,
"formula":"C22H39N2O9PRS",
"annotation":{
"Name":"9-methyl-3-oxo-decanoyl-ACP",
"sbo":"SBO:0000247",
"seed.compound":"cpd11529"
}
},
{
"id":"cpd02557_c0",
"name":"Farnesylfarnesylgeraniol_c0",
"compartment":"c0",
"charge":-2,
"formula":"C40H66O7P2",
"annotation":{
"AlgaGEM":"S_all_45_trans_45_Octaprenyl_32_diphosphate_c",
"AraCyc":"OCTAPRENYL-DIPHOSPHATE",
"AraGEM":"S_all_45_trans_45_Octaprenyl_32_diphosphate_c",
"BrachyCyc":"OCTAPRENYL-DIPHOSPHATE",
"Maize_C4GEM":"S_all_45_trans_45_Octaprenyl_32_diphosphate_c",
"Name":[
"OPP",
"all-trans-octaprenyl diphosphate",
"farnesylfarnesylgeranyl-PP",
"Farnesylfarnesylgeraniol",
"all-trans-Octaprenyldiphosphate",
"octaprenyl pyrophosphate",
"all-trans-Octaprenyl diphosphate",
"octaprenyl diphosphate"
],
"bigg.metabolite":[
"octdp",
"octdp_5"
],
"biocyc":"OCTAPRENYL-DIPHOSPHATE",
"kegg.compound":"C04146",
"sbo":"SBO:0000247",
"seed.compound":"cpd02557",
"smiles":"CC(C)=CCC/C(C)=C/CC/C(C)=C/CC/C(C)=C/CC/C(C)=C/CC/C(C)=C/CC/C(C)=C/CC/C(C)=C/COP(=O)([O-])OP(=O)([O-])O"
}
},
{
"id":"cpd00113_c0",
"name":"Isopentenyldiphosphate_c0",
"compartment":"c0",
"charge":-2,
"formula":"C5H10O7P2",
"annotation":{
"AraCyc":"DELTA3-ISOPENTENYL-PP",
"BrachyCyc":"DELTA3-ISOPENTENYL-PP",
"Name":[
"3-methylbut-3-enyl diphosphate",
"3-methylbut-3-enyl pyrophosphate",
"IPP",
"Isopentenyl diphosphate",
"Isopentenyldiphosphate",
"delta(3)-isopentenyl-PP",
"delta3-Isopentenyl diphosphate",
"delta3-Methyl-3-butenyl diphosphate",
"delta3-isopentenyl-PP",
"isopentenyl diphosphate",
"isopentenyl pyrophosphate",
"isopentenyl-pp"
],
"bigg.metabolite":"ipdp",
"biocyc":"DELTA3-ISOPENTENYL-PP",
"kegg.compound":"C00129",
"sbo":"SBO:0000247",
"seed.compound":"cpd00113",
"smiles":"C=C(C)CCOP(=O)([O-])OP(=O)([O-])O"
}
},
{
"id":"cpd02590_c0",
"name":"all_trans_Heptaprenyl_diphosphate_c0",
"compartment":"c0",
"charge":-2,
"formula":"C35H58O7P2",
"annotation":{
"AraCyc":"ALL-TRANS-HEPTAPRENYL-DIPHOSPHATE",
"BrachyCyc":"ALL-TRANS-HEPTAPRENYL-DIPHOSPHATE",
"Name":[
"all-trans-Heptaprenyl diphosphate",
"all-trans-heptaprenyl diphosphate"
],
"bigg.metabolite":"hepdp",
"biocyc":"ALL-TRANS-HEPTAPRENYL-DIPHOSPHATE",
"kegg.compound":"C04216",
"sbo":"SBO:0000247",
"seed.compound":"cpd02590",
"smiles":"CC(C)=CCC/C(C)=C/CC/C(C)=C/CC/C(C)=C/CC/C(C)=C/CC/C(C)=C/CC/C(C)=C/COP(=O)([O-])OP(=O)([O-])O"
}
},
{
"id":"cpd08289_c0",
"name":"1_deoxy_D_xylulose5_phosphate_c0",
"compartment":"c0",
"charge":-2,
"formula":"C5H9O7P",
"annotation":{
"AraCyc":"DEOXYXYLULOSE-5P",
"BrachyCyc":"DEOXYXYLULOSE-5P",
"Name":[
"1-Deoxy-D-xylulose 5-phosphate",
"1-deoxy-D-threo-pentulose 5-phosphate",
"1-deoxy-D-xylulose 5-phosphate",
"1-deoxy-D-xylulose5-phosphate",
"D-1-deoxyxylulose-5-P",
"DOXP",
"DXP",
"deoxyxylulose-5-phosphate"
],
"bigg.metabolite":"dxyl5p",
"biocyc":"DEOXYXYLULOSE-5P",
"kegg.compound":"C11437",
"sbo":"SBO:0000247",
"seed.compound":"cpd08289",
"smiles":"CC(=O)[C@@H](O)[C@H](O)COP(=O)([O-])[O-]"
}
},
{
"id":"cpd08449_c0",
"name":"3_Amino_2_oxopropyl_phosphate_c0",
"compartment":"c0",
"charge":-1,
"formula":"C3H7NO5P",
"annotation":{
"BrachyCyc":"1-AMINO-PROPAN-2-ONE-3-PHOSPHATE",
"ChlamyCyc":"1-AMINO-PROPAN-2-ONE-3-PHOSPHATE",
"EcoCyc":"1-AMINO-PROPAN-2-ONE-3-PHOSPHATE",
"Name":[
"1-Amino-3-(phosphohydroxy)propan-2-one",
"1-amino-propan-2-one 3-phosphate",
"1-amino-propan-2-one-3-phosphate",
"3-Amino-2-oxopropyl phosphate",
"3-amino-1-hydroxyacetone 1-phosphate",
"3-amino-1-hydroxyacetone-1-phosphate",
"3-amino-2-oxopropyl phosphate"
],
"biocyc":"1-AMINO-PROPAN-2-ONE-3-PHOSPHATE",
"kegg.compound":"C11638",
"sbo":"SBO:0000247",
"seed.compound":"cpd08449",
"smiles":"[NH3+]CC(=O)COP(=O)([O-])[O-]"
}
},
{
"id":"cpd00478_c0",
"name":"Pyridoxine_phosphate_c0",
"compartment":"c0",
"charge":-2,
"formula":"C8H10NO6P",
"annotation":{
"AraCyc":"PYRIDOXINE-5P",
"BrachyCyc":"PYRIDOXINE-5P",
"Name":[
"Pyridoxine 5'-phosphate",
"Pyridoxine 5-phosphate",
"Pyridoxine phosphate",
"Pyridoxol 5'-phosphate",
"[5-hydroxy-4-(hydroxymethyl)-6-methylpyridin-3-yl]methyl phosphate",
"pyridoxine 5'-phosphate",
"pyridoxine 5-phosphate",
"pyridoxine phosphate",
"pyridoxine-5'-phosphate",
"pyridoxine-5-phosphate",
"pyridoxine-5P",
"pyridoxine-P",
"pyridoxine-phosphate",
"pyridoxol 5'-phosphate",
"pyridoxol-5'-phosphate"
],
"bigg.metabolite":"pdx5p",
"biocyc":"PYRIDOXINE-5P",
"kegg.compound":"C00627",
"sbo":"SBO:0000247",
"seed.compound":"cpd00478",
"smiles":"Cc1ncc(COP(=O)([O-])[O-])c(CO)c1O"
}
},
{
"id":"cpd00024_c0",
"name":"2_Oxoglutarate_c0",
"compartment":"c0",
"charge":-2,
"formula":"C5H4O5",
"annotation":{
"AraCyc":"2-KETOGLUTARATE",
"BrachyCyc":"2-KETOGLUTARATE",
"Name":[
"2-Ketoglutaric acid",
"2-Oxoglutarate",
"2-ketoglutarate",
"2-ketoglutaric acid",
"2-oxoglutarate",
"2-oxoglutaric acid",
"2-oxopentanedionate",
"2-oxopentanedionic acid",
"Oxoglutaric acid",
"a-ketoglutaric acid",
"alpha-Ketoglutaric acid",
"alpha-ketoglutarate",
"alpha-ketoglutaric acid",
"alpha-oxoglutarate",
"ketoglutarate"
],
"bigg.metabolite":"akg",
"biocyc":"2-KETOGLUTARATE",
"kegg.compound":"C00026",
"sbo":"SBO:0000247",
"seed.compound":"cpd00024",
"smiles":"O=C([O-])CCC(=O)C(=O)[O-]"
}
},
{
"id":"cpd00054_c0",
"name":"L_Serine_c0",
"compartment":"c0",
"charge":0,
"formula":"C3H7NO3",
"annotation":{
"AraCyc":"SER",
"BrachyCyc":"SER",
"Name":[
"L-2-Amino-3-hydroxypropionic acid",
"L-3-Hydroxy-alanine",
"L-Serine",
"L-ser",
"L-serine",
"Serine",
"ser",
"serine"
],
"bigg.metabolite":"ser__L",
"biocyc":"SER",
"kegg.compound":"C00065",
"sbo":"SBO:0000247",
"seed.compound":"cpd00054",
"smiles":"[NH3+][C@@H](CO)C(=O)[O-]"
}
},
{
"id":"cpd15688_c0",
"name":"CDP_1_2_diisohexadecanoylglycerol_c0",
"compartment":"c0",
"charge":-2,
"formula":"C44H79N3O15P2",
"annotation":{
"Name":"CDP-1,2-diisohexadecanoylglycerol",
"sbo":"SBO:0000247",
"seed.compound":"cpd15688"
}
},
{
"id":"cpd15694_c0",
"name":"Diisohexadecanoylphosphatidylserine_c0",
"compartment":"c0",
"charge":-2,
"formula":"C38H72NO10P",
"annotation":{
"Name":"Diisohexadecanoylphosphatidylserine",
"sbo":"SBO:0000247",
"seed.compound":"cpd15694"
}
},
{
"id":"cpd11589_c0",
"name":"gly_asp_L_c0",
"compartment":"c0",
"charge":-1,
"formula":"C6H9N2O5",
"annotation":{
"EcoCyc":"CPD-13406",
"Name":[
"N-glycyl-L-aspartic acid",
"gly-asp",
"gly-asp-L",
"glycyl-L-aspartate",
"glycyl-L-aspartic acid"
],
"biocyc":"CPD-13406",
"iPS189":"gly-asp-L",
"iRR1083":"gly-asp-L",
"iSO783":"gly-asp-L",
"sbo":"SBO:0000247",
"seed.compound":"cpd11589",
"smiles":"[NH3+]CC(=O)N[C@@H](CC(=O)[O-])C(=O)[O-]"
}
},
{
"id":"cpd00041_c0",
"name":"L_Aspartate_c0",
"compartment":"c0",
"charge":-1,
"formula":"C4H6NO4",
"annotation":{
"AraCyc":"L-ASPARTATE",
"BrachyCyc":"L-ASPARTATE",
"Name":[
"2-Aminosuccinic acid",
"L-Asp",
"L-Aspartate",
"L-Aspartic acid",
"L-asp",
"L-aspartate",
"L-aspartic acid",
"asp",
"aspartate",
"aspartic acid"
],
"bigg.metabolite":"asp__L",
"biocyc":"L-ASPARTATE",
"kegg.compound":"C00049",
"sbo":"SBO:0000247",
"seed.compound":"cpd00041",
"smiles":"[NH3+][C@@H](CC(=O)[O-])C(=O)[O-]"
}
},
{
"id":"cpd02519_c0",
"name":"Guanidinoethyl_methyl_phosphate_c0",
"compartment":"c0",
"charge":0,
"formula":"C4H12N3O4P",
"annotation":{
"Name":[
"2-(hydroxy-methoxy-phosphinoyl)oxyethylaminoformamidine",
"Guanidinoethyl methyl phosphate",
"guanidinoethyl methyl phosphate"
],
"biocyc":"GUANIDINOETHYL-METHYL-PHOSPHATE",
"kegg.compound":"C04071",
"sbo":"SBO:0000247",
"seed.compound":"cpd02519",
"smiles":"COP(=O)([O-])OCCNC(N)=[NH2+]"
}
},
{
"id":"cpd02744_c0",
"name":"N_Phosphoguanidinoethyl_methyl_phosphate_c0",
"compartment":"c0",
"charge":-2,
"formula":"C4H11N3O7P2",
"annotation":{
"Name":[
"N'-Phosphoguanidinoethyl methyl phosphate",
"N'-phosphoguanidinoethyl methyl phosphate",
"[N-[2-(hydroxy-methoxy-phosphinoyl)oxyethyl]carbamimidoyl] aminophosphonic acid"
],
"biocyc":"N-PHOSPHOGUANIDINOETHYL-METHYL-PHOSPHAT",
"kegg.compound":"C04503",
"sbo":"SBO:0000247",
"seed.compound":"cpd02744",
"smiles":"COP(=O)([O-])OCCNC(=[NH2+])NP(=O)([O-])[O-]"
}
},
{
"id":"cpd00038_c0",
"name":"GTP_c0",
"compartment":"c0",
"charge":-3,
"formula":"C10H13N5O14P3",
"annotation":{
"AraCyc":"GTP",
"BrachyCyc":"GTP",
"Name":[
"GTP",
"Guanosine 5'-triphosphate",
"guanosine 5'-triphosphate",
"guanosine-triphosphate",
"guanylyl imidodiphosphate"
],
"bigg.metabolite":"gtp",
"biocyc":"GTP",
"kegg.compound":"C00044",
"sbo":"SBO:0000247",
"seed.compound":"cpd00038",
"smiles":"Nc1nc2c(ncn2[C@@H]2O[C@H](COP(=O)([O-])OP(=O)([O-])OP(=O)([O-])O)[C@@H](O)[C@H]2O)c(=O)[nH]1"
}
},
{
"id":"cpd00048_c0",
"name":"Sulfate_c0",
"compartment":"c0",
"charge":-2,
"formula":"O4S",
"annotation":{
"AraCyc":"SULFATE",
"BrachyCyc":"SULFATE",
"Name":[
"H2SO4",
"HSO4-",
"SLF",
"SO4--",
"SO4-2",
"SO42-",
"Sulfate",
"Sulfuric acid",
"bisulfate",
"hydrogen sulfate",
"sulfate",
"sulfuric acid",
"sulphate",
"tetraoxosulfate(2-)"
],
"bigg.metabolite":"so4",
"biocyc":[
"HSO4",
"SULFATE"
],
"kegg.compound":"C00059",
"sbo":"SBO:0000247",
"seed.compound":"cpd00048",
"smiles":"O=S(=O)([O-])[O-]"
}
},
{
"id":"cpd00031_c0",
"name":"GDP_c0",
"compartment":"c0",
"charge":-2,
"formula":"C10H13N5O11P2",
"annotation":{
"AraCyc":"GDP",
"BrachyCyc":"GDP",
"Name":[
"GDP",
"Guanosine 5'-diphosphate",
"Guanosine diphosphate",
"guanosine-5'-diphosphate",
"guanosine-diphosphate",
"ppG"
],
"bigg.metabolite":"gdp",
"biocyc":"GDP",
"kegg.compound":[
"C00035",
"G10620"
],
"sbo":"SBO:0000247",
"seed.compound":"cpd00031",
"smiles":"Nc1nc2c(ncn2[C@@H]2O[C@H](COP(=O)([O-])OP(=O)([O-])O)[C@@H](O)[C@H]2O)c(=O)[nH]1"
}
},
{
"id":"cpd00193_c0",
"name":"APS_c0",
"compartment":"c0",
"charge":-2,
"formula":"C10H12N5O10PS",
"annotation":{
"AraCyc":"APS",
"BrachyCyc":"APS",
"Name":[
"5'-Adenylyl sulfate",
"APS",
"Adenosine 5'-phosphosulfate",
"Adenosine5-phosphosulfate",
"Adenylyl sulfate",
"adenosine 5'-phosphosulfate",
"adenosine 5'-sulphatophosphate",
"adenosine phosphosulfate",
"adenylyl-sulfate",
"adenylylsulfate"
],
"bigg.metabolite":"aps",
"biocyc":"APS",
"kegg.compound":"C00224",
"sbo":"SBO:0000247",
"seed.compound":"cpd00193",
"smiles":"Nc1ncnc2c1ncn2[C@@H]1O[C@H](COP(=O)([O-])OS(=O)(=O)[O-])[C@@H](O)[C@H]1O"
}
},
{
"id":"cpd00206_c0",
"name":"dCMP_c0",
"compartment":"c0",
"charge":-2,
"formula":"C9H12N3O7P",
"annotation":{
"AraCyc":"DCMP",
"BrachyCyc":"DCMP",
"Name":[
"2'-Deoxycytidine 5'-monophosphate",
"2'-deoxycytidine 5'-monophosphate",
"2'-deoxycytidine 5'-phosphate",
"2'-deoxycytidine-5'-phosphate",
"Deoxycytidine monophosphate",
"Deoxycytidylate",
"Deoxycytidylic acid",
"dCMP",
"deoxycytidine monophosphate",
"deoxycytidine-phosphate",
"deoxycytidylate",
"deoxycytidylic acid"
],
"bigg.metabolite":"dcmp",
"biocyc":"DCMP",
"kegg.compound":"C00239",
"sbo":"SBO:0000247",
"seed.compound":"cpd00206",
"smiles":"Nc1ccn([C@H]2C[C@H](O)[C@@H](COP(=O)([O-])[O-])O2)c(=O)n1"
}
},
{
"id":"cpd00068_c0",
"name":"ITP_c0",
"compartment":"c0",
"charge":-3,
"formula":"C10H12N4O14P3",
"annotation":{
"AraCyc":"ITP",
"EcoCyc":"ITP",
"Name":[
"ITP",
"Inosine 5'-triphosphate",
"Inosine triphosphate",
"Inosine tripolyphosphate",
"inosine triphosphate",
"inosine, 5'-(tetrahydrogen triphosphate)"
],
"bigg.metabolite":"itp",
"biocyc":"ITP",
"kegg.compound":"C00081",
"sbo":"SBO:0000247",
"seed.compound":"cpd00068",
"smiles":"O=c1[nH]cnc2c1ncn2[C@@H]1O[C@H](COP(=O)([O-])OP(=O)([O-])OP(=O)([O-])O)[C@@H](O)[C@H]1O"
}
},
{
"id":"cpd00061_c0",
"name":"Phosphoenolpyruvate_c0",
"compartment":"c0",
"charge":-3,
"formula":"C3H2O6P",
"annotation":{
"AraCyc":"PHOSPHO-ENOL-PYRUVATE",
"BrachyCyc":"PHOSPHO-ENOL-PYRUVATE",
"Name":[
"2-(phosphooxy)- 2-propenoate",
"P-enol-pyr",
"P-enol-pyruvate",
"PEP",
"Phosphoenolpyruvate",
"Phosphoenolpyruvic acid",
"phosphoenolpyruvate"
],
"bigg.metabolite":"pep",
"biocyc":"PHOSPHO-ENOL-PYRUVATE",
"kegg.compound":"C00074",
"sbo":"SBO:0000247",
"seed.compound":"cpd00061",
"smiles":"C=C(OP(=O)([O-])[O-])C(=O)[O-]"
}
},
{
"id":"cpd00090_c0",
"name":"IDP_c0",
"compartment":"c0",
"charge":-2,
"formula":"C10H12N4O11P2",
"annotation":{
"EcoCyc":"IDP",
"Name":[
"IDP",
"Inosine 5'-diphosphate",
"Inosine diphosphate",
"inosine diphosphate",
"riboxin"
],
"PlantCyc":"IDP",
"bigg.metabolite":"idp",
"biocyc":"IDP",
"kegg.compound":"C00104",
"sbo":"SBO:0000247",
"seed.compound":"cpd00090",
"smiles":"O=c1[nH]cnc2c1ncn2[C@@H]1O[C@H](COP(=O)([O-])OP(=O)([O-])O)[C@@H](O)[C@H]1O"
}
},
{
"id":"cpd00020_c0",
"name":"Pyruvate_c0",
"compartment":"c0",
"charge":-1,
"formula":"C3H3O3",
"annotation":{
"AraCyc":"PYRUVATE",
"BrachyCyc":"PYRUVATE",
"Name":[
"2-Oxopropanoate",
"2-Oxopropanoic acid",
"2-oxo-propionic acid",
"2-oxopropanoate",
"2-oxopropanoic acid",
"BTS",
"Pyroracemic acid",
"Pyruvate",
"Pyruvic acid",
"acetylformic acid",
"alpha-ketopropionic acid",
"pyroracemic acid",
"pyruvate",
"pyruvic acid"
],
"bigg.metabolite":"pyr",
"biocyc":"PYRUVATE",
"kegg.compound":"C00022",
"sbo":"SBO:0000247",
"seed.compound":"cpd00020",
"smiles":"CC(=O)C(=O)[O-]"
}
},
{
"id":"cpd00070_c0",
"name":"Malonyl_CoA_c0",
"compartment":"c0",
"charge":-5,
"formula":"C24H33N7O19P3S",
"annotation":{
"AraCyc":"MALONYL-COA",
"BrachyCyc":"MALONYL-COA",
"Name":[
"Malonyl coenzyme A",
"Malonyl-CoA",
"malonyl coenzyme A",
"malonyl-CoA",
"malonylCoenzyme A"
],
"bigg.metabolite":"malcoa",
"biocyc":"MALONYL-COA",
"kegg.compound":"C00083",
"sbo":"SBO:0000247",
"seed.compound":"cpd00070",
"smiles":"CC(C)(COP(=O)([O-])OP(=O)([O-])OC[C@H]1O[C@@H](n2cnc3c(N)ncnc32)[C@H](O)[C@@H]1OP(=O)([O-])[O-])[C@@H](O)C(=O)NCCC(=O)NCCSC(=O)CC(=O)[O-]"
}
},
{
"id":"cpd00022_c0",
"name":"Acetyl_CoA_c0",
"compartment":"c0",
"charge":-4,
"formula":"C23H34N7O17P3S",
"annotation":{
"AraCyc":"ACETYL-COA",
"BrachyCyc":"ACETYL-COA",
"Name":[
"Acetyl coenzyme A",
"Acetyl-CoA",
"ac-CoA",
"ac-S-CoA",
"acetyl coenzyme-A",
"acetyl-CoA",
"acetyl-S-CoA",
"acetylcoenzyme-A"
],
"bigg.metabolite":"accoa",
"biocyc":"ACETYL-COA",
"kegg.compound":"C00024",
"sbo":"SBO:0000247",
"seed.compound":"cpd00022",
"smiles":"CC(=O)SCCNC(=O)CCNC(=O)[C@H](O)C(C)(C)COP(=O)([O-])OP(=O)([O-])OC[C@H]1O[C@@H](n2cnc3c(N)ncnc32)[C@H](O)[C@@H]1OP(=O)([O-])[O-]"
}
},
{
"id":"cpd02375_c0",
"name":"Adenylosuccinate_c0",
"compartment":"c0",
"charge":-4,
"formula":"C14H14N5O11P",
"annotation":{
"AraCyc":"ADENYLOSUCC",
"BrachyCyc":"ADENYLOSUCC",
"Name":[
"Adenylosuccinate",
"Adenylosuccinic acid",
"N6-(1,2-Dicarboxyethyl)-AMP",
"N6-(1,2-Dicarboxyethyl)AMP",
"N6-(1,2-dicarboxyethyl)-AMP",
"N6--1-2-Dicarboxyethyl-AMP",
"adenylo-succ",
"adenylo-succinate"
],
"bigg.metabolite":"dcamp",
"biocyc":"ADENYLOSUCC",
"kegg.compound":"C03794",
"sbo":"SBO:0000247",
"seed.compound":"cpd02375",
"smiles":"O=C([O-])CC(Nc1ncnc2c1ncn2[C@@H]1O[C@H](COP(=O)([O-])[O-])[C@@H](O)[C@H]1O)C(=O)[O-]"
}
},
{
"id":"cpd00018_c0",
"name":"AMP_c0",
"compartment":"c0",
"charge":-2,
"formula":"C10H12N5O7P",
"annotation":{
"AraCyc":"AMP",
"BrachyCyc":"AMP",
"Name":[
"5'-AMP",
"5'-Adenosine monophosphate",
"5'-Adenylic acid",
"5'-adenosine monophosphate",
"5'-adenylic acid",
"AMP",
"Adenosine 5'-monophosphate",
"Adenosine 5'-phosphate",
"Adenylate",
"Adenylic acid",
"adenosine 5'-monophosphate",
"adenosine 5'-phosphate",
"adenosine-5'-phosphate",
"adenosine-monophosphate",
"adenosine-phosphate",
"adenylate",
"adenylic acid"
],
"bigg.metabolite":"amp",
"biocyc":"AMP",
"kegg.compound":"C00020",
"sbo":"SBO:0000247",
"seed.compound":"cpd00018",
"smiles":"Nc1ncnc2c1ncn2[C@@H]1O[C@H](COP(=O)([O-])[O-])[C@@H](O)[C@H]1O"
}
},
{
"id":"cpd00052_c0",
"name":"CTP_c0",
"compartment":"c0",
"charge":-3,
"formula":"C9H13N3O14P3",
"annotation":{
"AraCyc":"CTP",
"BrachyCyc":"CTP",
"Name":[
"CTP",
"Cytidine 5'-triphosphate",
"Cytidine triphosphate",
"cytidine-5'-triphosphate",
"cytidine-triphosphate"
],
"bigg.metabolite":"ctp",
"biocyc":"CTP",
"kegg.compound":"C00063",
"sbo":"SBO:0000247",
"seed.compound":"cpd00052",
"smiles":"Nc1ccn([C@@H]2O[C@H](COP(=O)([O-])OP(=O)([O-])OP(=O)([O-])O)[C@@H](O)[C@H]2O)c(=O)n1"
}
},
{
"id":"cpd02201_c0",
"name":"4_phosphopantothenate_c0",
"compartment":"c0",
"charge":-3,
"formula":"C9H15NO8P",
"annotation":{
"AraCyc":"4-P-PANTOTHENATE",
"BrachyCyc":"4-P-PANTOTHENATE",
"Name":[
"(R)-4'-Phosphopantothenate",
"(R)-4'-phosphopantothenate",
"4'-P-Pantothenate",
"4'-phosphopantothenate",
"4-phosphopantothenate",
"D-4'-Phosphopantothenate",
"D-4'-phosphopantothenate",
"D-4-Phosphopantothenate"
],
"bigg.metabolite":"4ppan",
"biocyc":"4-P-PANTOTHENATE",
"kegg.compound":"C03492",
"sbo":"SBO:0000247",
"seed.compound":"cpd02201",
"smiles":"CC(C)(COP(=O)([O-])[O-])[C@@H](O)C(=O)NCCC(=O)[O-]"
}
},
{
"id":"cpd02666_c0",
"name":"R_4_Phosphopantothenoyl_L_cysteine_c0",
"compartment":"c0",
"charge":-3,
"formula":"C12H20N2O9PS",
"annotation":{
"AraCyc":"R-4-PHOSPHOPANTOTHENOYL-L-CYSTEINE",
"BrachyCyc":"R-4-PHOSPHOPANTOTHENOYL-L-CYSTEINE",
"Name":[
"(R)-4'-Phosphopantothenoyl-L-cysteine",
"(R)-4'-phospho-N-pantothenoyl-L-cysteine",
"(R)-4'-phosphopantothenoyl-L-cysteine",
"4'-P-N-pantothenoylcysteine",
"4'-phospho-N-pantothenoylcysteine",
"4'-phosphopantothenoylcysteine",
"4-P-N-pantothenoylcysteine",
"N-((R)-4-Phosphopantothenoyl)-L-cysteine",
"N-((R)-4-phosphopantothenoyl)-L-cysteine",
"N-(-R-4-Phosphopantothenoyl)-L-cysteine",
"N-[(R)-4'-Phosphopantothenoyl]-L-cysteine",
"N-[(R)-4'-phosphopantothenoyl]-L-cysteine",
"PPC",
"R-4'-phosphopantothenoyl-L-cysteine"
],
"bigg.metabolite":"4ppcys",
"biocyc":"R-4-PHOSPHOPANTOTHENOYL-L-CYSTEINE",
"kegg.compound":"C04352",
"sbo":"SBO:0000247",
"seed.compound":"cpd02666",
"smiles":"CC(C)(COP(=O)([O-])[O-])[C@@H](O)C(=O)NCCC(=O)N[C@@H](CS)C(=O)[O-]"
}
},
{
"id":"cpd00026_c0",
"name":"UDP_glucose_c0",
"compartment":"c0",
"charge":-2,
"formula":"C15H22N2O17P2",
"annotation":{
"AraCyc":"CPD-12575",
"CornCyc":"CPD-12575",
"Name":[
"UDP-D-glucose",
"UDP-alpha-D-glucose",
"UDP-glucose",
"UDPG",
"UDPglucose",
"Uridine diphosphate glucose"
],
"bigg.metabolite":"udpg",
"biocyc":"CPD-12575",
"kegg.compound":[
"C00029",
"G10608"
],
"sbo":"SBO:0000247",
"seed.compound":"cpd00026",
"smiles":"O=c1ccn([C@@H]2O[C@H](COP(=O)([O-])OP(=O)([O-])O[C@H]3O[C@H](CO)[C@@H](O)[C@H](O)[C@H]3O)[C@@H](O)[C@H]2O)c(=O)[nH]1"
}
},
{
"id":"cpd00144_c0",
"name":"UDPglucuronate_c0",
"compartment":"c0",
"charge":-3,
"formula":"C15H19N2O18P2",
"annotation":{
"AraCyc":"UDP-GLUCURONATE",
"BrachyCyc":"UDP-GLUCURONATE",
"Name":[
"(UDP-GlcA)1",
"UDP-D-glucuronate",
"UDP-D-glucuronic acid",
"UDP-alpha-D-glucuronate",
"UDP-glucuronate",
"UDP-glucuronic acid",
"UDPglucuronate",
"udp-glcua",
"uridine diphosphate glucuronate",
"uridine diphosphate glucuronic acid"
],
"bigg.metabolite":"udpglcur",
"biocyc":"UDP-GLUCURONATE",
"kegg.compound":[
"C00167",
"G10612"
],
"sbo":"SBO:0000247",
"seed.compound":"cpd00144",
"smiles":"O=C([O-])[C@H]1O[C@H](OP(=O)([O-])OP(=O)([O-])OC[C@H]2O[C@@H](n3ccc(=O)[nH]c3=O)[C@H](O)[C@@H]2O)[C@H](O)[C@@H](O)[C@@H]1O"
}
},
{
"id":"cpd02097_c0",
"name":"L_Glutamyl_5_phosphate_c0",
"compartment":"c0",
"charge":-2,
"formula":"C5H8NO7P",
"annotation":{
"AraCyc":"L-GLUTAMATE-5-P",
"BrachyCyc":"L-GLUTAMATE-5-P",
"Name":[
"L-Glutamate 5-phosphate",
"L-Glutamyl 5-phosphate",
"L-gamma-glutamyl 5-phosphate",
"L-gamma-glutamyl-5-P",
"L-gamma-glutamyl-5-phosphate",
"L-glutamate 5-phosphate",
"L-glutamate-5-phosphate",
"L-glutamyl-5-phosphate",
"gamma-L-glutamyl 5-phosphate",
"gamma-L-glutamyl-5-P"
],
"bigg.metabolite":"glu5p",
"biocyc":"L-GLUTAMATE-5-P",
"kegg.compound":"C03287",
"sbo":"SBO:0000247",
"seed.compound":"cpd02097",
"smiles":"[NH3+][C@@H](CCC(=O)OP(=O)([O-])[O-])C(=O)[O-]"
}
},
{
"id":"cpd00201_c0",
"name":"10_Formyltetrahydrofolate_c0",
"compartment":"c0",
"charge":-2,
"formula":"C20H21N7O7",
"annotation":{
"AraCyc":"10-FORMYL-THF",
"BrachyCyc":"10-FORMYL-THF",
"Name":[
"10-Formyl-THF",
"10-Formyltetrahydrofolate",
"10-formyl-H4PteGlu1",
"10-formyl-THF",
"10-formyl-THF mono-L-glutamate",
"10-formyl-tetrahydrofolate",
"10-formyl-tetrahydrofolate mono-L-glutamate",
"N10-formyl-H4F",
"N10-formyl-H4F mono-L-glutamate",
"N10-formyl-H4PteGlu1",
"N10-formyl-THF",
"N10-formyl-THF mono-L-glutamate",
"N10-formyl-tetrahydrofolate",
"N10-formyl-tetrahydrofolate mono-L-glutamate"
],
"bigg.metabolite":"10fthf",
"biocyc":"10-FORMYL-THF",
"kegg.compound":"C00234",
"sbo":"SBO:0000247",
"seed.compound":"cpd00201",
"smiles":"Nc1nc2c(c(=O)[nH]1)N[C@@H](CN(C=O)c1ccc(C(=O)N[C@@H](CCC(=O)[O-])C(=O)[O-])cc1)CN2"
}
},
{
"id":"cpd00093_c0",
"name":"Anthranilate_c0",
"compartment":"c0",
"charge":-1,
"formula":"C7H6NO2",
"annotation":{
"AraCyc":"ANTHRANILATE",
"BrachyCyc":"ANTHRANILATE",
"Name":[
"2-Aminobenzoate",
"2-aminobenzoate",
"2-aminobenzoic acid",
"Anthranilate",
"Anthranilic acid",
"Vitamin L1",
"anthranilate",
"anthranilic acid",
"o-Aminobenzoic acid",
"o-aminobenzoate",
"o-aminobenzoic acid",
"vitamin L1"
],
"bigg.metabolite":"anth",
"biocyc":"ANTHRANILATE",
"kegg.compound":"C00108",
"sbo":"SBO:0000247",
"seed.compound":"cpd00093",
"smiles":"Nc1ccccc1C(=O)[O-]"
}
},
{
"id":"cpd02014_c0",
"name":"N_Malonylanthranilate_c0",
"compartment":"c0",
"charge":-2,
"formula":"C10H7NO5",
"annotation":{
"Name":[
"N-Malonylanthranilate",
"N-malonylanthranilate"
],
"biocyc":"CPD-422",
"kegg.compound":"C03147",
"sbo":"SBO:0000247",
"seed.compound":"cpd02014",
"smiles":"O=C([O-])CC(=O)Nc1ccccc1C(=O)[O-]"
}
},
{
"id":"cpd11503_c0",
"name":"6_methyl_octanoyl_ACP_c0",
"compartment":"c0",
"charge":-1,
"formula":"C20H37N2O8PRS",
"annotation":{
"Name":"6-methyl-octanoyl-ACP",
"sbo":"SBO:0000247",
"seed.compound":"cpd11503"
}
},
{
"id":"cpd11504_c0",
"name":"8_methyl_3_oxo_decanoyl_ACP_c0",
"compartment":"c0",
"charge":-1,
"formula":"C22H39N2O9PRS",
"annotation":{
"Name":"8-methyl-3-oxo-decanoyl-ACP",
"sbo":"SBO:0000247",
"seed.compound":"cpd11504"
}
},
{
"id":"cpd00036_e0",
"name":"Succinate_e0",
"compartment":"e0",
"charge":-2,
"formula":"C4H4O4",
"annotation":{
"AraCyc":"SUC",
"BrachyCyc":"SUC",
"Name":[
"Butanedionic acid",
"Ethylenesuccinic acid",
"Succinate",
"Succinic acid",
"butanedioic acid",
"ethylenesuccinic acid",
"suc",
"succ",
"succinate",
"succinic acid"
],
"bigg.metabolite":"succ",
"biocyc":"SUC",
"kegg.compound":"C00042",
"sbo":"SBO:0000247",
"seed.compound":"cpd00036",
"smiles":"O=C([O-])CCC(=O)[O-]"
}
},
{
"id":"cpd00036_c0",
"name":"Succinate_c0",
"compartment":"c0",
"charge":-2,
"formula":"C4H4O4",
"annotation":{
"AraCyc":"SUC",
"BrachyCyc":"SUC",
"Name":[
"Butanedionic acid",
"Ethylenesuccinic acid",
"Succinate",
"Succinic acid",
"butanedioic acid",
"ethylenesuccinic acid",
"suc",
"succ",
"succinate",
"succinic acid"
],
"bigg.metabolite":"succ",
"biocyc":"SUC",
"kegg.compound":"C00042",
"sbo":"SBO:0000247",
"seed.compound":"cpd00036",
"smiles":"O=C([O-])CCC(=O)[O-]"
}
},
{
"id":"cpd15317_c0",
"name":"1_Acyl_sn_glycero_3_phosphoethanolamine_hexadec_9_enoyl_c0",
"compartment":"c0",
"charge":0,
"formula":"C21H42NO7P",
"annotation":{
"Name":"1-Acyl-sn-glycero-3-phosphoethanolamine hexadec-9-enoyl",
"bigg.metabolite":"1agpe161",
"iAF1260":"1agpe161",
"iMA945":"1agpe161",
"sbo":"SBO:0000247",
"seed.compound":"cpd15317"
}
},
{
"id":"cpd00908_c0",
"name":"Glycerophosphoethanolamine_c0",
"compartment":"c0",
"charge":0,
"formula":"C5H14NO6P",
"annotation":{
"AlgaGEM":"S_sn_45_glycero_45_3_45_Phosphoethanolamine_c",
"EcoCyc":"L-1-GLYCEROPHOSPHORYLETHANOL-AMINE",
"Name":[
"1-glycerophosphorylethanolamine",
"Glycerophosphoethanolamine",
"L-1-glycerophosphorylethanolamine",
"sn-Glycero-3-phosphoethanolamine",
"sn-glycero-3-Phosphoethanolamine",
"sn-glycero-3-phosphoethanolamine"
],
"bigg.metabolite":"g3pe",
"biocyc":"L-1-GLYCEROPHOSPHORYLETHANOL-AMINE",
"kegg.compound":"C01233",
"sbo":"SBO:0000247",
"seed.compound":"cpd00908",
"smiles":"[NH3+]CCOP(=O)([O-])OC[C@H](O)CO"
}
},
{
"id":"cpd15237_c0",
"name":"hexadecenoate_c0",
"compartment":"c0",
"charge":-1,
"formula":"C16H29O2",
"annotation":{
"JM_Creinhardtii":"(C16:1)",
"JP_Creinhardtii_MSB":[
"M_hdcea_c",
"M_hdcea_h"
],
"Name":[
"Hexadecenoate",
"Hexadecenoate (n-C16:1)",
"hexadecenoate"
],
"bigg.metabolite":"hdcea",
"iAF1260":"hdcea",
"iGT196":"hdcea",
"sbo":"SBO:0000247",
"seed.compound":"cpd15237"
}
},
{
"id":"cpd11576_e0",
"name":"L_methionine_R_oxide_e0",
"compartment":"e0",
"charge":0,
"formula":"C5H11NO3S",
"annotation":{
"Name":"L-methionine R-oxide",
"bigg.metabolite":"metox__R",
"iPS189":"metox-R",
"iRR1083":"metox-R",
"iYO844":"metox-R",
"sbo":"SBO:0000247",
"seed.compound":"cpd11576"
}
},
{
"id":"cpd11576_c0",
"name":"L_methionine_R_oxide_c0",
"compartment":"c0",
"charge":0,
"formula":"C5H11NO3S",
"annotation":{
"Name":"L-methionine R-oxide",
"bigg.metabolite":"metox__R",
"iPS189":"metox-R",
"iRR1083":"metox-R",
"iYO844":"metox-R",
"sbo":"SBO:0000247",
"seed.compound":"cpd11576"
}
},
{
"id":"cpd00311_c0",
"name":"Guanosine_c0",
"compartment":"c0",
"charge":0,
"formula":"C10H13N5O5",
"annotation":{
"AraCyc":"GUANOSINE",
"BrachyCyc":"GUANOSINE",
"Name":[
"Guanosine",
"guanosine"
],
"bigg.metabolite":"gsn",
"biocyc":"GUANOSINE",
"kegg.compound":"C00387",
"sbo":"SBO:0000247",
"seed.compound":"cpd00311",
"smiles":"Nc1nc2c(ncn2[C@@H]2O[C@H](CO)[C@@H](O)[C@H]2O)c(=O)[nH]1"
}
},
{
"id":"cpd00013_c0",
"name":"NH3_c0",
"compartment":"c0",
"charge":1,
"formula":"H4N",
"annotation":{
"AraCyc":[
"AMMONIA",
"AMMONIUM"
],
"BrachyCyc":[
"AMMONIA",
"AMMONIUM"
],
"Name":[
"Ammonium",
"ammonium",
"Ammonia ion",
"NH4plus",
"Ammonia",
"Ammonium(1+)",
"NH4+",
"ammonia",
"NH3"
],
"bigg.metabolite":[
"nh3",
"nh4"
],
"biocyc":[
"AMMONIA",
"AMMONIUM"
],
"kegg.compound":[
"C00014",
"C01342"
],
"sbo":"SBO:0000247",
"seed.compound":"cpd00013",
"smiles":"[NH4+]"
}
},
{
"id":"cpd01217_c0",
"name":"Xanthosine_c0",
"compartment":"c0",
"charge":0,
"formula":"C10H12N4O6",
"annotation":{
"AraCyc":"XANTHOSINE",
"BrachyCyc":"XANTHOSINE",
"Name":[
"9 beta-D-ribofuranosylxanthine",
"Xanthosine",
"xanthosine"
],
"bigg.metabolite":"xtsn",
"biocyc":"XANTHOSINE",
"kegg.compound":"C01762",
"sbo":"SBO:0000247",
"seed.compound":"cpd01217",
"smiles":"O=c1[nH]c(=O)c2ncn([C@@H]3O[C@H](CO)[C@@H](O)[C@H]3O)c2[nH]1"
}
},
{
"id":"cpd03414_c0",
"name":"UroporphyrinogenI_c0",
"compartment":"c0",
"charge":-8,
"formula":"C40H36N4O16",
"annotation":{
"AraCyc":"CPD-11444",
"BrachyCyc":"CPD-11444",
"Name":[
"Uroporphyrinogen I",
"UroporphyrinogenI",
"uroporphyrinogen I",
"uroporphyrinogen-I"
],
"bigg.metabolite":"uppg1",
"biocyc":"CPD-11444",
"kegg.compound":"C05766",
"sbo":"SBO:0000247",
"seed.compound":"cpd03414",
"smiles":"O=C([O-])CCc1c2[nH]c(c1CC(=O)[O-])Cc1[nH]c(c(CC(=O)[O-])c1CCC(=O)[O-])Cc1[nH]c(c(CC(=O)[O-])c1CCC(=O)[O-])Cc1[nH]c(c(CC(=O)[O-])c1CCC(=O)[O-])C2"
}
},
{
"id":"cpd03416_c0",
"name":"CoproporphyrinogenI_c0",
"compartment":"c0",
"charge":-4,
"formula":"C36H40N4O8",
"annotation":{
"AraCyc":"COPROPORPHYRINOGEN_I",
"BrachyCyc":"COPROPORPHYRINOGEN_I",
"Name":[
"Coproporphyrinogen I",
"CoproporphyrinogenI",
"coproporphyrinogen I"
],
"bigg.metabolite":"cpppg1",
"biocyc":"COPROPORPHYRINOGEN_I",
"kegg.compound":"C05768",
"sbo":"SBO:0000247",
"seed.compound":"cpd03416",
"smiles":"Cc1c2[nH]c(c1CCC(=O)[O-])Cc1[nH]c(c(CCC(=O)[O-])c1C)Cc1[nH]c(c(CCC(=O)[O-])c1C)Cc1[nH]c(c(CCC(=O)[O-])c1C)C2"
}
},
{
"id":"cpd11999_c0",
"name":"Deoxylimonate_c0",
"compartment":"c0",
"charge":-1,
"formula":"C26H31O8",
"annotation":{
"Name":[
"Deoxylimonate",
"Deoxylimonic acid",
"deoxylimonate",
"deoxylimonic acid"
],
"biocyc":"DEOXYLIMONATE",
"kegg.compound":"C02027",
"sbo":"SBO:0000247",
"seed.compound":"cpd11999",
"smiles":"CC1=C2CC(=O)O[C@@H](c3ccoc3)[C@]2(C)CC[C@@H]1[C@@]12COC(=O)C[C@@H]1OC(C)(C)[C@@H]2CC(=O)[O-]"
}
},
{
"id":"cpd12503_c0",
"name":"Deoxylimononic_acid_D_ring_lactone_c0",
"compartment":"c0",
"charge":-2,
"formula":"C26H32O9",
"annotation":{
"Name":[
"Deoxylimononic acid D-ring-lactone",
"deoxylimononic acid D-ring-lactone"
],
"biocyc":"DEOXYLIMONONIC-ACID-D-RING-LACTONE",
"kegg.compound":"C04251",
"sbo":"SBO:0000247",
"seed.compound":"cpd12503",
"smiles":"CC1=C2CC(=O)O[C@@H](c3ccoc3)[C@]2(C)CC[C@@H]1[C@@]1(CO)[C@H](CC(=O)[O-])OC(C)(C)[C@@H]1CC(=O)[O-]"
}
},
{
"id":"cpd02961_c0",
"name":"Dihydroneopterin_c0",
"compartment":"c0",
"charge":0,
"formula":"C9H13N5O4",
"annotation":{
"AraCyc":"DIHYDRO-NEO-PTERIN",
"BrachyCyc":"DIHYDRO-NEO-PTERIN",
"Name":[
"2-Amino-4-hydroxy-6-(D-erythro-1,2,3-trihydroxypropyl)-7,8- dihydropteridine",
"2-Amino-4-hydroxy-6-(D-erythro-1,2,3-trihydroxypropyl)-7,8-dihydropteridine",
"2-amino-4-hydroxy-6-(D-erythro)-trihydroxypropyldihydropteridin",
"2-amino-4-hydroxy-6-(D-erythro-1,2,3-trihydroxypropyl)-7,8-dihydropteridine",
"2-amino-4-hydroxy-6-(erythro-1,2,3-trihydroxypropyl)dihydropteridine",
"7,8-Dihydroneopterin",
"7,8-dihydro-D-neopterin",
"7,8-dihydroneopterin",
"DHN",
"Dihydroneopterin",
"dihydro-neo-pterin",
"dihydroneopterin"
],
"bigg.metabolite":"dhnpt",
"biocyc":"DIHYDRO-NEO-PTERIN",
"kegg.compound":"C04874",
"sbo":"SBO:0000247",
"seed.compound":"cpd02961",
"smiles":"Nc1nc2c(c(=O)[nH]1)N=C([C@H](O)[C@H](O)CO)CN2"
}
},
{
"id":"cpd00229_c0",
"name":"Glycolaldehyde_c0",
"compartment":"c0",
"charge":0,
"formula":"C2H4O2",
"annotation":{
"AraCyc":"GLYCOLALDEHYDE",
"BrachyCyc":"GLYCOLALDEHYDE",
"Name":[
"2-OH-acetaldehyde",
"2-hydroxyethanal",
"Glycolaldehyde",
"Hydroxyacetaldehyde",
"glycoaldehyde",
"glycolaldehyde",
"hydroxyacetaldehyde"
],
"bigg.metabolite":"gcald",
"biocyc":"GLYCOLALDEHYDE",
"kegg.compound":"C00266",
"sbo":"SBO:0000247",
"seed.compound":"cpd00229",
"smiles":"O=CCO"
}
},
{
"id":"cpd00954_c0",
"name":"6_hydroxymethyl_dihydropterin_c0",
"compartment":"c0",
"charge":0,
"formula":"C7H9N5O2",
"annotation":{
"AraCyc":"AMINO-OH-HYDROXYMETHYL-DIHYDROPTERIDINE",
"BrachyCyc":"AMINO-OH-HYDROXYMETHYL-DIHYDROPTERIDINE",
"Name":[
"2-amino-6-(hydroxymethyl)-7,8-dihydropteridin-4(3H)-one",
"2-Amino-4-hydroxy-6-hydroxymethyl-7,8-dihydropteridine",
"6-(hydroxymethyl)-7,8-dihydropterin",
"2-amino-6-(hydroxymethyl)-7,8-dihydropteridin-4-one",
"6-hydroxymethyl-7,8-dihydropterin",
"2-Amino-4-hydroxy-6-hydroxymethyl-7-8-dihydropteridine",
"dihydropterin-CH2OH",
"6-hydroxymethyl dihydropterin",
"2-amino-4-hydroxy-6-hydroxymethyl dihydropteridin"
],
"bigg.metabolite":[
"2ahhmp",
"6hmhpt"
],
"biocyc":"AMINO-OH-HYDROXYMETHYL-DIHYDROPTERIDINE",
"kegg.compound":"C01300",
"sbo":"SBO:0000247",
"seed.compound":"cpd00954",
"smiles":"Nc1nc(O)c2c(n1)NCC(CO)=N2"
}
},
{
"id":"cpd11540_c0",
"name":"13_methyl_tetra_decanoyl_ACP_c0",
"compartment":"c0",
"charge":-2,
"formula":"C26H49N2O8PRS",
"annotation":{
"Name":"13-methyl-tetra-decanoyl-ACP",
"sbo":"SBO:0000247",
"seed.compound":"cpd11540"
}
},
{
"id":"cpd11541_c0",
"name":"15_methyl_3_oxo_hexa_decanoyl_ACP_c0",
"compartment":"c0",
"charge":-1,
"formula":"C28H51N2O9PRS",
"annotation":{
"Name":"15-methyl-3-oxo-hexa-decanoyl-ACP",
"sbo":"SBO:0000247",
"seed.compound":"cpd11541"
}
},
{
"id":"cpd00080_c0",
"name":"Glycerol_3_phosphate_c0",
"compartment":"c0",
"charge":-2,
"formula":"C3H7O6P",
"annotation":{
"AraCyc":"GLYCEROL-3P",
"BrachyCyc":"GLYCEROL-3P",
"Name":[
"D-Glycerol 1-phosphate",
"D-glycerol 1-phosphate",
"D-glycerol-1-phosphate",
"GLYC-3-P",
"Glycerol 3-phosphate",
"Glycerol-3-phosphate",
"Glycerol3-phosphate",
"Glycerophosphoric acid",
"L-G3P",
"L-glycerol 3-phosphate",
"alpha-glycerophosphate",
"alpha-glycerophosphoric acid",
"glycerol 3-phosphate",
"glycerol-3-phosphate",
"sn-Glycerol 3-phosphate",
"sn-glycerol 3-phosphate",
"sn-glycerol-3-phosphate"
],
"bigg.metabolite":"glyc3p",
"biocyc":"GLYCEROL-3P",
"kegg.compound":"C00093",
"sbo":"SBO:0000247",
"seed.compound":"cpd00080",
"smiles":"O=P([O-])([O-])OC[C@H](O)CO"
}
},
{
"id":"cpd15686_c0",
"name":"CDP_1_2_diisopentadecanoylglycerol_c0",
"compartment":"c0",
"charge":-2,
"formula":"C42H75N3O15P2",
"annotation":{
"Name":"CDP-1,2-diisopentadecanoylglycerol",
"sbo":"SBO:0000247",
"seed.compound":"cpd15686"
}
},
{
"id":"cpd15719_c0",
"name":"Diisopentadecanoylphosphatidylglycerophosphate_c0",
"compartment":"c0",
"charge":-2,
"formula":"C36H70O13P2",
"annotation":{
"Name":"Diisopentadecanoylphosphatidylglycerophosphate",
"sbo":"SBO:0000247",
"seed.compound":"cpd15719"
}
},
{
"id":"cpd15560_c0",
"name":"Ubiquinone_8_c0",
"compartment":"c0",
"charge":0,
"formula":"C49H74O4",
"annotation":{
"AraCyc":"UBIQUINONE-8",
"BrachyCyc":"UBIQUINONE-8",
"Name":[
"Coenzyme Q8",
"Ubiquinone-8",
"coenzyme-Q8",
"ubiquinone(8)",
"ubiquinone-8"
],
"bigg.metabolite":[
"q8",
"q8h2"
],
"biocyc":"UBIQUINONE-8",
"kegg.compound":"C17569",
"sbo":"SBO:0000247",
"seed.compound":"cpd15560",
"smiles":"COC1=C(OC)C(=O)C(C/C=C(\\C)CC/C=C(\\C)CC/C=C(\\C)CC/C=C(\\C)CC/C=C(\\C)CC/C=C(\\C)CC/C=C(\\C)CCC=C(C)C)=C(C)C1=O"
}
},
{
"id":"cpd15561_c0",
"name":"Ubiquinol_8_c0",
"compartment":"c0",
"charge":0,
"formula":"C49H76O4",
"annotation":{
"AraCyc":"CPD-9956",
"BrachyCyc":"CPD-9956",
"ChlamyCyc":"CPD-9956",
"Name":[
"Ubiquinol-8",
"ubiquinol(8)",
"ubiquinol-8"
],
"bigg.metabolite":[
"q8",
"q8h2"
],
"biocyc":"CPD-9956",
"sbo":"SBO:0000247",
"seed.compound":"cpd15561",
"smiles":"COc1c(O)c(C)c(C/C=C(\\C)CC/C=C(\\C)CC/C=C(\\C)CC/C=C(\\C)CC/C=C(\\C)CC/C=C(\\C)CC/C=C(\\C)CCC=C(C)C)c(O)c1OC"
}
},
{
"id":"cpd11439_c0",
"name":"fa4coa_c0",
"compartment":"c0",
"charge":-3,
"formula":"C36H61N7O17P3S",
"annotation":{
"Name":[
"Anteiso-C15:0 CoA  Anteisopentadecanoyl-CoA",
"fa4coa"
],
"sbo":"SBO:0000247",
"seed.compound":"cpd11439"
}
},
{
"id":"cpd15675_c0",
"name":"1_anteisopentadecanoyl_sn_glycerol_3_phosphate_c0",
"compartment":"c0",
"charge":-1,
"formula":"C18H36O7P",
"annotation":{
"Name":"1-anteisopentadecanoyl-sn-glycerol 3-phosphate",
"sbo":"SBO:0000247",
"seed.compound":"cpd15675"
}
},
{
"id":"cpd15331_c0",
"name":"1_tetradecanoyl_sn_glycerol_3_phosphate_c0",
"compartment":"c0",
"charge":-2,
"formula":"C17H33O7P",
"annotation":{
"EcoCyc":"CPD0-2254",
"Name":[
"1-myristoyl-sn-glycerol 3-phosphate",
"1-myristoylglycerol 3-phosphate",
"1-tetradecanoyl-sn-glycerol 3-phosphate"
],
"bigg.metabolite":"1tdecg3p",
"biocyc":[
"CPD-18379",
"CPD0-2254"
],
"iAF1260":"1tdecg3p",
"iMA945":"1tdecg3p",
"sbo":"SBO:0000247",
"seed.compound":"cpd15331",
"smiles":"CCCCCCCCCCCCCC(=O)OC[C@@H](O)COP(=O)([O-])[O-]"
}
},
{
"id":"cpd15522_c0",
"name":"1_2_ditetradecanoyl_sn_glycerol_3_phosphate_c0",
"compartment":"c0",
"charge":-1,
"formula":"C31H60O8P",
"annotation":{
"Name":"1,2-ditetradecanoyl-sn-glycerol 3-phosphate",
"bigg.metabolite":"pa140",
"iAF1260":"pa140",
"iMA945":"pa140",
"sbo":"SBO:0000247",
"seed.compound":"cpd15522"
}
},
{
"id":"cpd15682_c0",
"name":"1_2_diisohexadecanoyl_sn_glycerol_3_phosphate_c0",
"compartment":"c0",
"charge":-1,
"formula":"C35H68O8P",
"annotation":{
"Name":"1,2-diisohexadecanoyl-sn-glycerol 3-phosphate",
"sbo":"SBO:0000247",
"seed.compound":"cpd15682"
}
},
{
"id":"cpd00112_c0",
"name":"CMP_N_acetylneuraminate_c0",
"compartment":"c0",
"charge":-2,
"formula":"C20H29N4O16P",
"annotation":{
"BrachyCyc":"CMP-N-ACETYL-NEURAMINATE",
"MaizeCyc":"CMP-N-ACETYL-NEURAMINATE",
"Name":[
"CMP-N-acetyl-beta-neuraminate",
"CMP-N-acetylneuraminate",
"CMP-N-acetylneuraminic acid",
"cytidine monophosphate N-acetyl-beta-neuraminate",
"cytidine monophosphate N-acetyl-beta-neuraminic acid",
"cytidine monophosphate N-acetylneuraminate",
"cytidine monophosphate N-acetylneuraminic acid"
],
"bigg.metabolite":"cmpacna",
"biocyc":"CMP-N-ACETYL-NEURAMINATE",
"kegg.compound":[
"C00128",
"G10616"
],
"sbo":"SBO:0000247",
"seed.compound":"cpd00112",
"smiles":"CC(=O)N[C@@H]1[C@@H](O)C[C@@](OP(=O)([O-])OC[C@H]2O[C@@H](n3ccc(N)nc3=O)[C@H](O)[C@@H]2O)(C(=O)[O-])O[C@H]1[C@H](O)[C@H](O)CO"
}
},
{
"id":"cpd03658_c0",
"name":"GT1a_c0",
"compartment":"c0",
"charge":-3,
"formula":"C78H127N5O47R",
"annotation":{
"Name":[
"GT1a",
"Ganglioside-GT1a",
"Neu5Ac-alpha2->8Neu5Ac-alpha2->3Gal-beta1->3GalNAc-beta1->4(Neu5Ac- alpha2->3)Gal-beta1->4Glc-beta1->1'Cer",
"Neu5Ac-alpha2->8Neu5Ac-alpha2->3Gal-beta1->3GalNAc-beta1->4(Neu5Ac- alpha2->3)LacCer",
"Neu5Ac-alpha2->8Neu5Ac-alpha2->3Gal-beta1->3GalNAc-beta1->4(Neu5Ac-alpha2->3)Gal-beta1->4Glc-beta1->1'Cer",
"Neu5Ac-alpha2->8Neu5Ac-alpha2->3Gal-beta1->3GalNAc-beta1->4(Neu5Ac-alpha2->3)LacCer"
],
"biocyc":"Ganglioside-GT1a",
"kegg.compound":[
"C06138",
"G00112"
],
"sbo":"SBO:0000247",
"seed.compound":"cpd03658",
"smiles":"*C(=O)N[C@@H](CO[C@@H]1O[C@H](CO)[C@@H](O[C@@H]2O[C@H](CO)[C@H](O[C@@H]3O[C@H](CO)[C@H](O)[C@H](O[C@@H]4O[C@H](CO)[C@H](O)[C@H](O[C@]5(C(=O)[O-])C[C@H](O)[C@@H](NC(C)=O)[C@H]([C@H](O)[C@@H](CO)O[C@]6(C(=O)[O-])C[C@H](O)[C@@H](NC(C)=O)[C@H]([C@H](O)[C@H](O)CO)O6)O5)[C@H]4O)[C@H]3NC(C)=O)[C@H](O[C@]3(C(=O)[O-])C[C@H](O)[C@@H](NC(C)=O)[C@H]([C@H](O)[C@H](O)CO)O3)[C@H]2O)[C@H](O)[C@H]1O)[C@H](O)/C=C/CCCCCCCCCCCCC"
}
},
{
"id":"cpd03659_c0",
"name":"GQ1_c0",
"compartment":"c0",
"charge":-4,
"formula":"C89H143N6O55R",
"annotation":{
"Name":[
"GQ1",
"Ganglioside-GQ1b",
"Neu5Ac-alpha2->8Neu5Ac-alpha2->3Gal-beta1->3GalNAc-beta1->4(Neu5Ac- alpha2->8Neu5Ac-alpha2->3)Gal-beta1->4Glc-beta1->1'Cer",
"Neu5Ac-alpha2->8Neu5Ac-alpha2->3Gal-beta1->3GalNAc-beta1->4(Neu5Ac- alpha2->8Neu5Ac-alpha2->3)LacCer",
"Neu5Ac-alpha2->8Neu5Ac-alpha2->3Gal-beta1->3GalNAc-beta1->4(Neu5Ac-alpha2->8Neu5Ac-alpha2->3)Gal-beta1->4Glc-beta1->1'Cer",
"Neu5Ac-alpha2->8Neu5Ac-alpha2->3Gal-beta1->3GalNAc-beta1->4(Neu5Ac-alpha2->8Neu5Ac-alpha2->3)LacCer"
],
"biocyc":"Ganglioside-GQ1b",
"kegg.compound":"C06139",
"sbo":"SBO:0000247",
"seed.compound":"cpd03659",
"smiles":"*C(=O)N[C@@H](CO[C@@H]1O[C@H](CO)[C@@H](O[C@@H]2O[C@H](CO)[C@H](O[C@@H]3O[C@H](CO)[C@H](O)[C@H](O[C@@H]4O[C@H](CO)[C@H](O)[C@H](O[C@]5(C(=O)[O-])C[C@H](O)[C@@H](NC(C)=O)[C@H]([C@H](O)[C@@H](CO)O[C@]6(C(=O)[O-])C[C@H](O)[C@@H](NC(C)=O)[C@H]([C@H](O)[C@H](O)CO)O6)O5)[C@H]4O)[C@H]3NC(C)=O)[C@H](O[C@]3(C(=O)[O-])C[C@H](O)[C@@H](NC(C)=O)[C@H]([C@H](O)[C@@H](CO)O[C@]4(C(=O)[O-])C[C@H](O)[C@@H](NC(C)=O)[C@H]([C@H](O)[C@H](O)CO)O4)O3)[C@H]2O)[C@H](O)[C@H]1O)[C@H](O)/C=C/CCCCCCCCCCCCC"
}
},
{
"id":"cpd00350_c0",
"name":"Farnesyldiphosphate_c0",
"compartment":"c0",
"charge":-2,
"formula":"C15H26O7P2",
"annotation":{
"AraCyc":"FARNESYL-PP",
"BrachyCyc":"FARNESYL-PP",
"Name":[
"(2E,6E)-Farnesyl diphosphate",
"(2E,6E)-farnesyl diphosphate",
"(E,E)-farnesyl diphosphate",
"2-trans,6-trans-Farnesyl diphosphate",
"2-trans,6-trans-farnesyl diphosphate",
"C15-PP",
"FPP",
"Farnesyl diphosphate",
"Farnesyl pyrophosphate",
"Farnesyldiphosphate",
"all-trans-farnesyl diphosphate",
"farnesyl diphosphate",
"farnesyl pyrophosphate",
"farnesyl-PP",
"omega,E,E-farnesyl diphosphate",
"trans, trans-farnesyl diphosphate",
"trans,trans-Farnesyl diphosphate"
],
"bigg.metabolite":"frdp",
"biocyc":"FARNESYL-PP",
"kegg.compound":"C00448",
"sbo":"SBO:0000247",
"seed.compound":"cpd00350",
"smiles":"CC(C)=CCC/C(C)=C/CC/C(C)=C/COP(=O)([O-])OP(=O)([O-])O"
}
},
{
"id":"cpd00289_c0",
"name":"Geranylgeranyl_diphosphate_c0",
"compartment":"c0",
"charge":-2,
"formula":"C20H34O7P2",
"annotation":{
"AraCyc":"GERANYLGERANYL-PP",
"BrachyCyc":"GERANYLGERANYL-PP",
"Name":[
"(2E,6E,10E)-3,7,11,15-Tetramethylhexadeca-2,6,10,14-tetraen-1-yl diphosphate",
"(2E,6E,10E)-3,7,11,15-tetramethylhexadeca-2,6,10,14-tetraen-1-yl diphosphate",
"(2E,6E,10E)-geranylgeranyl diphosphate",
"2-trans,6-trans,10-trans-geranylgeranyl diphosphate",
"GGPP",
"Geranylgeranyl diphosphate",
"Geranylgeranyl pyrophosphate",
"all-trans-Geranylgeranyl diphosphate",
"all-trans-Geranylgeranyl pyrophosphate",
"all-trans-geranyl-geranyl diphosphate",
"all-trans-geranyl-geranyl-pp",
"all-trans-geranylgeranyl diphosphate",
"geranylgeranyl diphosphate",
"geranylgeranyl-PP",
"omega,E,E,E-geranylgeranyl diphosphate"
],
"bigg.metabolite":"ggdp",
"biocyc":"GERANYLGERANYL-PP",
"kegg.compound":"C00353",
"sbo":"SBO:0000247",
"seed.compound":"cpd00289",
"smiles":"CC(C)=CCC/C(C)=C/CC/C(C)=C/CC/C(C)=C/COP(=O)([O-])OP(=O)([O-])O"
}
},
{
"id":"cpd00123_c0",
"name":"3_Methyl_2_oxobutanoate_c0",
"compartment":"c0",
"charge":-1,
"formula":"C5H7O3",
"annotation":{
"AraCyc":"2-KETO-ISOVALERATE",
"BrachyCyc":"2-KETO-ISOVALERATE",
"Name":[
"2-Keto-3-methylbutyric acid",
"2-Ketovaline",
"2-Oxo-3-methylbutanoate",
"2-Oxoisopentanoate",
"2-Oxoisovalerate",
"2-keto-3-methylbutyric acid",
"2-keto-isovalerate",
"2-ketovaline",
"2-oxo-3-methylbutanoate",
"2-oxoisopentanoate",
"2-oxoisovalerate",
"3-Methyl-2-oxobutanoate",
"3-Methyl-2-oxobutanoic acid",
"3-Methyl-2-oxobutyric acid",
"3-methyl-2-oxobutanoate",
"3-methyl-2-oxobutyrate",
"3MOB",
"alpha-Ketovaline",
"alpha-keto-isovalerate",
"alpha-keto-isovaleric acid",
"alpha-keto-valine",
"alpha-ketoisopentanoic acid",
"alpha-ketovaline",
"alpha-oxoisovalerate"
],
"bigg.metabolite":"3mob",
"biocyc":"2-KETO-ISOVALERATE",
"kegg.compound":"C00141",
"sbo":"SBO:0000247",
"seed.compound":"cpd00123",
"smiles":"CC(C)C(=O)C(=O)[O-]"
}
},
{
"id":"cpd11432_c0",
"name":"fa11coa_c0",
"compartment":"c0",
"charge":-3,
"formula":"C38H65N7O17P3S",
"annotation":{
"Name":[
"Iso-C17:0 CoA  Isoheptadecanoyl-CoA",
"fa11coa"
],
"sbo":"SBO:0000247",
"seed.compound":"cpd11432"
}
},
{
"id":"cpd15671_c0",
"name":"1_isoheptadecanoyl_sn_glycerol_3_phosphate_c0",
"compartment":"c0",
"charge":-1,
"formula":"C20H40O7P",
"annotation":{
"Name":"1-isoheptadecanoyl-sn-glycerol 3-phosphate",
"sbo":"SBO:0000247",
"seed.compound":"cpd15671"
}
},
{
"id":"cpd00171_c0",
"name":"D_Ribulose5_phosphate_c0",
"compartment":"c0",
"charge":-2,
"formula":"C5H9O8P",
"annotation":{
"AraCyc":"RIBULOSE-5P",
"BrachyCyc":"RIBULOSE-5P",
"Name":[
"D-Ribulose 5-phosphate",
"D-Ribulose5-phosphate",
"D-ribulose 5-phosphate",
"D-ribulose-5-P",
"ribulose-5P"
],
"bigg.metabolite":"ru5p__D",
"biocyc":"RIBULOSE-5P",
"kegg.compound":"C00199",
"sbo":"SBO:0000247",
"seed.compound":"cpd00171",
"smiles":"O=C(CO)[C@H](O)[C@H](O)COP(=O)([O-])[O-]"
}
},
{
"id":"cpd00047_c0",
"name":"Formate_c0",
"compartment":"c0",
"charge":-1,
"formula":"CHO2",
"annotation":{
"AraCyc":"FORMATE",
"BrachyCyc":"FORMATE",
"Name":[
"FORM",
"Formate",
"Formic acid",
"Methanoic acid",
"formate",
"formic acid"
],
"bigg.metabolite":"for",
"biocyc":"FORMATE",
"kegg.compound":"C00058",
"sbo":"SBO:0000247",
"seed.compound":"cpd00047",
"smiles":"O=C[O-]"
}
},
{
"id":"cpd11225_c0",
"name":"3_4_dihydroxy_2_butanone4_phosphate_c0",
"compartment":"c0",
"charge":-2,
"formula":"C4H7O6P",
"annotation":{
"AraCyc":"DIHYDROXY-BUTANONE-P",
"BrachyCyc":"DIHYDROXY-BUTANONE-P",
"Name":[
"1-Deoxy-L-glycero-tetrulose 4-phosphate",
"1-deoxy-L-glycero-tetrulose 4-phosphate",
"2-Hydroxy-3-oxobutyl phosphate",
"3,4-Dihydroxy-2-butanone 4-phosphate",
"3,4-dihydroxy-2-butanone 4-phosphate",
"3,4-dihydroxy-2-butanone-4-P",
"3,4-dihydroxy-2-butanone-4-phosphate",
"3-4-dihydroxy-2-butanone4-phosphate",
"L-3,4-Dihydroxybutan-2-one 4-phosphate",
"L-3,4-dihydroxybutan-2-one-4-phosphate",
"tetrolose phosphate"
],
"bigg.metabolite":"db4p",
"biocyc":"DIHYDROXY-BUTANONE-P",
"kegg.compound":"C15556",
"sbo":"SBO:0000247",
"seed.compound":"cpd11225",
"smiles":"CC(=O)[C@H](O)COP(=O)([O-])[O-]"
}
},
{
"id":"cpd11536_c0",
"name":"11_methyl_dodecanoyl_ACP_c0",
"compartment":"c0",
"charge":-1,
"formula":"C24H45N2O8PRS",
"annotation":{
"Name":"11-methyl-dodecanoyl-ACP",
"sbo":"SBO:0000247",
"seed.compound":"cpd11536"
}
},
{
"id":"cpd11537_c0",
"name":"13_methyl_3_oxo_tetra_decanoyl_ACP_c0",
"compartment":"c0",
"charge":-1,
"formula":"C26H47N2O9PRS",
"annotation":{
"Name":"13-methyl-3-oxo-tetra-decanoyl-ACP",
"sbo":"SBO:0000247",
"seed.compound":"cpd11537"
}
},
{
"id":"cpd00585_c0",
"name":"Creatinine_c0",
"compartment":"c0",
"charge":0,
"formula":"C4H7N3O",
"annotation":{
"AraCyc":"CREATININE",
"CornCyc":"CREATININE",
"Name":[
"1-Methylglycocyamidine",
"1-methyl-2-amino-imidazol-4-one",
"2-imino-1-methyl-4-imidazolidinone",
"Creatinine",
"creatinine",
"krebiozen"
],
"bigg.metabolite":"crtn",
"biocyc":"CREATININE",
"kegg.compound":"C00791",
"sbo":"SBO:0000247",
"seed.compound":"cpd00585",
"smiles":"CN1CC(=O)NC1=N"
}
},
{
"id":"cpd01679_c0",
"name":"N_Methylhydantoin_c0",
"compartment":"c0",
"charge":0,
"formula":"C4H6N2O2",
"annotation":{
"Name":[
"N-Methylhydantoin",
"N-Methylimidazolidine-2,4-dione",
"N-methylhydantoin",
"N-methylimidazolidine-2,4-dione"
],
"biocyc":"N-METHYLHYDANTOIN",
"kegg.compound":"C02565",
"sbo":"SBO:0000247",
"seed.compound":"cpd01679",
"smiles":"CN1CC(=O)NC1=O"
}
},
{
"id":"cpd00095_c0",
"name":"Glycerone_phosphate_c0",
"compartment":"c0",
"charge":-2,
"formula":"C3H5O6P",
"annotation":{
"AraCyc":"DIHYDROXY-ACETONE-PHOSPHATE",
"BrachyCyc":"DIHYDROXY-ACETONE-PHOSPHATE",
"Name":[
"dihydroxyacetone-phosphate",
"glycerone phosphate",
"Dihydroxyacetone phosphate",
"Glycerone phosphate",
"di-OH-acetone-P",
"DHAP",
"Glycerone-phosphate",
"glycerone-phosphate",
"dihydroxyacetone 3-phosphate",
"dihydroxyacetone phosphate",
"Dihydroxyacetonephosphate",
"dihydroxy-acetone-phosphate",
"dihydroxyacetone-P",
"dihydroxy-acetone phosphate",
"3-hydroxy-2-oxopropyl phosphate"
],
"bigg.metabolite":"dhap",
"biocyc":"DIHYDROXY-ACETONE-PHOSPHATE",
"kegg.compound":"C00111",
"sbo":"SBO:0000247",
"seed.compound":"cpd00095",
"smiles":"O=C(CO)COP(=O)([O-])[O-]"
}
},
{
"id":"cpd01647_c0",
"name":"2_Phenylacetamide_c0",
"compartment":"c0",
"charge":0,
"formula":"C8H9NO",
"annotation":{
"AlgaGEM":"S_2_45_Phenylacetamide_c",
"Name":[
"2-Phenylacetamide",
"2-acetanilide",
"2-phenylacetamide",
"N-phenylacetamide",
"acetanilide",
"alpha-Phenylacetamide",
"phenylacetamide"
],
"PlantCyc":"CPD-238",
"bigg.metabolite":"pad",
"biocyc":"CPD-238",
"kegg.compound":"C02505",
"sbo":"SBO:0000247",
"seed.compound":"cpd01647",
"smiles":"NC(=O)Cc1ccccc1"
}
},
{
"id":"cpd00430_c0",
"name":"PACT_c0",
"compartment":"c0",
"charge":0,
"formula":"C8H8O2",
"annotation":{
"AraGEM":"S_Phenylacetic_32_acid_c",
"Name":[
"Acetic acid,phenyl ester",
"Acetylphenol",
"Benzeneacetiic acid",
"C15583",
"PACT",
"Phenyl acetate",
"Phenylacetic acid",
"Phenylaceticacid"
],
"TS_Athaliana":[
"met323_c",
"met323_v"
],
"bigg.metabolite":"pac",
"iAF1260":"pac",
"kegg.compound":[
"C00548",
"C15583"
],
"sbo":"SBO:0000247",
"seed.compound":"cpd00430",
"smiles":"CC(=O)Oc1ccccc1"
}
},
{
"id":"cpd00208_c0",
"name":"LACT_c0",
"compartment":"c0",
"charge":0,
"formula":"C12H22O11",
"annotation":{
"AraCyc":"LACTOSE",
"BrachyCyc":"LACTOSE",
"Name":[
"1-beta-D-Galactopyranosyl-4-D-glucopyranose",
"1-beta-D-Galactopyranosyl-4-alpha-D-glucopyranose",
"Anhydrous lactose",
"CPD-15972",
"LACT",
"Lactose",
"Milk sugar",
"a-D-lactose",
"alpha-D-lactose",
"alpha-Lactose",
"alpha-lactose",
"beta-D-Gal-(1->4)-D-Glc",
"beta-D-Gal-(1->4)-alpha-D-Glc",
"beta-D-galactopyranosyl-(1->4)-alpha-D-glucopyranose",
"lactose"
],
"bigg.metabolite":"lcts",
"biocyc":[
"Alpha-lactose",
"CPD-15972",
"LACTOSE"
],
"kegg.compound":[
"C00243",
"C06373",
"G10504"
],
"sbo":"SBO:0000247",
"seed.compound":"cpd00208",
"smiles":"OC[C@H]1OC(O)[C@H](O)[C@@H](O)[C@@H]1O[C@@H]1O[C@H](CO)[C@H](O)[C@H](O)[C@H]1O"
}
},
{
"id":"cpd00027_c0",
"name":"D_Glucose_c0",
"compartment":"c0",
"charge":0,
"formula":"C6H12O6",
"annotation":{
"AlgaGEM":[
"S_D_45_Glucose_c",
"S_Glucose_c",
"S_Glucose_ext_b",
"S_Glucose_p"
],
"AraGEM":"S_D_45_Glucose_c",
"Name":[
"D-(+)-Glucose",
"D-Glucopyranose",
"D-Glucose",
"Dextrose",
"Glucopyranose",
"Glucose",
"Grape sugar"
],
"bigg.metabolite":"glc__D",
"biocyc":"Glucopyranose",
"kegg.compound":[
"C00031",
"C00293"
],
"sbo":"SBO:0000247",
"seed.compound":"cpd00027",
"smiles":"OC[C@H]1OC(O)[C@H](O)[C@@H](O)[C@@H]1O"
}
},
{
"id":"cpd02333_c0",
"name":"Quinolinate_c0",
"compartment":"c0",
"charge":-2,
"formula":"C7H3NO4",
"annotation":{
"AraCyc":"QUINOLINATE",
"BrachyCyc":"QUINOLINATE",
"Name":[
"2,3-Pyridinedicarboxylic acid",
"2,3-pyridinedicarboxylate",
"2,3-pyridinedicarboxylic acid",
"Pyridine-2,3-dicarboxylate",
"Quinolinate",
"Quinolinic acid",
"pyridine-2,3-dicarboxylate",
"pyridine-2,3-dicarboxylic acid",
"quinolinate",
"quinolinic acid"
],
"bigg.metabolite":"quln",
"biocyc":"QUINOLINATE",
"kegg.compound":"C03722",
"sbo":"SBO:0000247",
"seed.compound":"cpd02333",
"smiles":"O=C([O-])c1cccnc1C(=O)[O-]"
}
},
{
"id":"cpd03470_c0",
"name":"Iminoaspartate_c0",
"compartment":"c0",
"charge":-2,
"formula":"C4H4NO4",
"annotation":{
"AraCyc":"IMINOASPARTATE",
"BrachyCyc":"IMINOASPARTATE",
"Name":[
"2-iminobutanedioate",
"2-iminosuccinate",
"Iminoaspartate",
"Iminoaspartic acid",
"Iminosuccinate",
"alpha-iminosuccinate",
"iminoaspartate"
],
"bigg.metabolite":"iasp",
"biocyc":"IMINOASPARTATE",
"kegg.compound":"C05840",
"sbo":"SBO:0000247",
"seed.compound":"cpd03470",
"smiles":"[NH2+]=C(CC(=O)[O-])C(=O)[O-]"
}
},
{
"id":"cpd15685_c0",
"name":"CDP_1_2_diisotetradecanoylglycerol_c0",
"compartment":"c0",
"charge":-2,
"formula":"C40H71N3O15P2",
"annotation":{
"Name":"CDP-1,2-diisotetradecanoylglycerol",
"sbo":"SBO:0000247",
"seed.compound":"cpd15685"
}
},
{
"id":"cpd15691_c0",
"name":"Diisotetradecanoylphosphatidylserine_c0",
"compartment":"c0",
"charge":-2,
"formula":"C34H64NO10P",
"annotation":{
"Name":"Diisotetradecanoylphosphatidylserine",
"sbo":"SBO:0000247",
"seed.compound":"cpd15691"
}
},
{
"id":"cpd00162_c0",
"name":"Aminoethanol_c0",
"compartment":"c0",
"charge":1,
"formula":"C2H8NO",
"annotation":{
"AraCyc":"ETHANOL-AMINE",
"BrachyCyc":"ETHANOL-AMINE",
"Name":[
"2-Hydroxyethylamine",
"2-aminoethanol",
"Aminoethanol",
"Ethanolamine",
"colamine",
"ethanol-amine",
"ethanolamine",
"monoethanolamine"
],
"bigg.metabolite":"etha",
"biocyc":"ETHANOL-AMINE",
"kegg.compound":"C00189",
"sbo":"SBO:0000247",
"seed.compound":"cpd00162",
"smiles":"[NH3+]CCO"
}
},
{
"id":"cpd00071_c0",
"name":"Acetaldehyde_c0",
"compartment":"c0",
"charge":0,
"formula":"C2H4O",
"annotation":{
"AraCyc":"ACETALD",
"BrachyCyc":"ACETALD",
"Name":[
"AALD",
"Acetaldehyde",
"Ethanal",
"acetaldehyde",
"acetic aldehyde",
"aldehyde",
"ethanal",
"ethyl aldehyde"
],
"bigg.metabolite":"acald",
"biocyc":"ACETALD",
"kegg.compound":"C00084",
"sbo":"SBO:0000247",
"seed.compound":"cpd00071",
"smiles":"CC=O"
}
},
{
"id":"cpd00236_c0",
"name":"D_Erythrose4_phosphate_c0",
"compartment":"c0",
"charge":-2,
"formula":"C4H7O7P",
"annotation":{
"AraCyc":"ERYTHROSE-4P",
"BrachyCyc":"ERYTHROSE-4P",
"Name":[
"D-Erythrose 4-phosphate",
"D-Erythrose4-phosphate",
"D-erythrose 4-phosphate",
"D-erythrose-4-P",
"erythrose-4-P",
"erythrose-4-phosphate",
"erythrose-4P",
"threose 4-phosphate"
],
"bigg.metabolite":"e4p",
"biocyc":"ERYTHROSE-4P",
"kegg.compound":"C00279",
"sbo":"SBO:0000247",
"seed.compound":"cpd00236",
"smiles":"O=C[C@H](O)[C@H](O)COP(=O)([O-])[O-]"
}
},
{
"id":"cpd02147_c0",
"name":"4_Phosphoerythronate_c0",
"compartment":"c0",
"charge":-3,
"formula":"C4H6O8P",
"annotation":{
"BrachyCyc":"ERYTHRONATE-4P",
"ChlamyCyc":"ERYTHRONATE-4P",
"Name":[
"4-Phospho-D-erythronate",
"4-Phosphoerythronate",
"4-phospho-D-erythronate",
"4-phosphoerythronate",
"D-erythronate-4-phosphate",
"D-erythronate-4P",
"erythronate 4-phosphate",
"erythronate-4-phosphate",
"erythronate-4P"
],
"bigg.metabolite":"4per",
"biocyc":"ERYTHRONATE-4P",
"kegg.compound":"C03393",
"sbo":"SBO:0000247",
"seed.compound":"cpd02147",
"smiles":"O=C([O-])[C@H](O)[C@H](O)COP(=O)([O-])[O-]"
}
},
{
"id":"cpd00810_c0",
"name":"Orotidylic_acid_c0",
"compartment":"c0",
"charge":-3,
"formula":"C10H10N2O11P",
"annotation":{
"AraCyc":"OROTIDINE-5-PHOSPHATE",
"BrachyCyc":"OROTIDINE-5-PHOSPHATE",
"Name":[
"Orotidine 5'-phosphate",
"Orotidine5-phosphate",
"Orotidylic acid",
"orotidine 5'-phosphate",
"orotidine 5-phosphate",
"orotidine-5'-phosphate"
],
"bigg.metabolite":"orot5p",
"biocyc":"OROTIDINE-5-PHOSPHATE",
"kegg.compound":"C01103",
"sbo":"SBO:0000247",
"seed.compound":"cpd00810",
"smiles":"O=C([O-])c1cc(=O)[nH]c(=O)n1[C@@H]1O[C@H](COP(=O)([O-])[O-])[C@@H](O)[C@H]1O"
}
},
{
"id":"cpd00091_c0",
"name":"UMP_c0",
"compartment":"c0",
"charge":-2,
"formula":"C9H11N2O9P",
"annotation":{
"AraCyc":"UMP",
"BrachyCyc":"UMP",
"Name":[
"5'-UMP",
"5'-uridylic acid (8CI)(9CI)",
"5'Uridylic acid",
"UMP",
"Uridine 5'-monophosphate",
"Uridine monophosphate",
"Uridylic acid",
"uridine 5'-monophosphate",
"uridine 5'-phosphate",
"uridine monophosphate",
"uridine-5'-monophosphate",
"uridine-5'-phosphate",
"uridine-monophosphate",
"uridine-phosphate",
"uridylate"
],
"bigg.metabolite":"ump",
"biocyc":"UMP",
"kegg.compound":"C00105",
"sbo":"SBO:0000247",
"seed.compound":"cpd00091",
"smiles":"O=c1ccn([C@@H]2O[C@H](COP(=O)([O-])[O-])[C@@H](O)[C@H]2O)c(=O)[nH]1"
}
},
{
"id":"cpd02654_c0",
"name":"4_Methyl_5__2_phosphoethyl_thiazole_c0",
"compartment":"c0",
"charge":-2,
"formula":"C6H8NO4PS",
"annotation":{
"AraCyc":"THZ-P",
"BrachyCyc":"THZ-P",
"Name":[
"4-4-methyl-5-(2-phosphonooxyethyl)-thiazole",
"4-Methyl-5-(2-phosphoethyl)-thiazole",
"4-Methyl-5-(2-phosphoethyl)thiazole",
"4-Methyl-5-(2-phosphono-oxyethyl)-thiazole",
"4-Methyl-5-(2-phosphono-oxyethyl)thiazole",
"4-Methyl-5--2-phosphoethyl-thiazole",
"4-methyl-5-(2- phosphoethyl)-thiazole",
"4-methyl-5-(2-phosphoethyl)-thiazole",
"4-methyl-5-(2-phosphonooxyethyl)thiazole",
"4-methyl-5-(2-phosphooxyethyl)thiazole",
"4-methyl-5-(beta-hydroxyethyl)thiazole phosphate",
"HET-P",
"THZ-P"
],
"bigg.metabolite":"4mpetz",
"biocyc":"THZ-P",
"kegg.compound":"C04327",
"sbo":"SBO:0000247",
"seed.compound":"cpd02654",
"smiles":"Cc1ncsc1CCOP(=O)([O-])[O-]"
}
},
{
"id":"cpd02894_c0",
"name":"4_Amino_2_methyl_5_diphosphomethylpyrimidine_c0",
"compartment":"c0",
"charge":-2,
"formula":"C6H9N3O7P2",
"annotation":{
"AraCyc":"AMINO-HYDROXYMETHYL-METHYLPYRIMIDINE-PP",
"BrachyCyc":"AMINO-HYDROXYMETHYL-METHYLPYRIMIDINE-PP",
"Name":[
"(4-amino-2-methylpyrimidin-5-yl)methyl diphosphate",
"2-Methyl-4-amino-5-hydroxymethylpyrimidine diphosphate",
"2-Methyl-4-amino-5-hydroxymethylpyrimidinediphosphate",
"2-methyl-4-amino-5-hydroxymethylpyrimidine diphosphate",
"4-Amino-2-methyl-5-diphosphomethylpyrimidine",
"4-amino-2-methyl-5-(diphosphooxymethyl)pyrimidine",
"4-amino-2-methyl-5-diphosphomethylpyrimidine",
"4-amino-5-hydroxymethyl-2-methylpyrimidine-PP",
"HMP-PP"
],
"bigg.metabolite":"2mahmp",
"biocyc":"AMINO-HYDROXYMETHYL-METHYLPYRIMIDINE-PP",
"kegg.compound":"C04752",
"sbo":"SBO:0000247",
"seed.compound":"cpd02894",
"smiles":"Cc1nc(N)c(COP(=O)([O-])OP(=O)([O-])[O-])c[nH+]1"
}
},
{
"id":"cpd00793_c0",
"name":"Thiamine_phosphate_c0",
"compartment":"c0",
"charge":-1,
"formula":"C12H17N4O4PS",
"annotation":{
"AraCyc":"THIAMINE-P",
"BrachyCyc":"THIAMINE-P",
"Name":[
"TMP",
"ThP",
"Thiamin monophosphate",
"Thiamin phosphate",
"Thiamine monophosphate",
"Thiamine phosphate",
"Thiaminmonophosphate",
"thiamin monophosphate",
"thiamin phosphate",
"thiamin-P",
"thiamine monophosphate",
"thiamine phosphate",
"thiamine-Pi",
"thiamine-phosphate"
],
"bigg.metabolite":"thmmp",
"biocyc":"THIAMINE-P",
"kegg.compound":"C01081",
"sbo":"SBO:0000247",
"seed.compound":"cpd00793",
"smiles":"Cc1nc(N)c(C[n+]2csc(CCOP(=O)([O-])[O-])c2C)c[nH+]1"
}
},
{
"id":"cpd00118_c0",
"name":"Putrescine_c0",
"compartment":"c0",
"charge":2,
"formula":"C4H14N2",
"annotation":{
"AraCyc":"PUTRESCINE",
"BrachyCyc":"PUTRESCINE",
"Name":[
"1,4-Butanediamine",
"1,4-Diaminobutane",
"1,4-butanediamine",
"1,4-diaminobutane",
"Butane-1,4-diamine",
"PUTR",
"Putrescine",
"Tetramethylenediamine",
"diaminobutane",
"putrescine",
"tetramethylenediamine"
],
"bigg.metabolite":"ptrc",
"biocyc":"PUTRESCINE",
"kegg.compound":"C00134",
"sbo":"SBO:0000247",
"seed.compound":"cpd00118",
"smiles":"[NH3+]CCCC[NH3+]"
}
},
{
"id":"cpd15350_c0",
"name":"2_dodecanoyl_sn_glycerol_3_phosphate_c0",
"compartment":"c0",
"charge":-1,
"formula":"C15H30O7P",
"annotation":{
"Name":"2-dodecanoyl-sn-glycerol 3-phosphate",
"bigg.metabolite":"2ddecg3p",
"iAF1260":"2ddecg3p",
"iMA945":"2ddecg3p",
"sbo":"SBO:0000247",
"seed.compound":"cpd15350"
}
},
{
"id":"cpd01741_c0",
"name":"ddca_c0",
"compartment":"c0",
"charge":-1,
"formula":"C12H23O2",
"annotation":{
"AraCyc":"DODECANOATE",
"BrachyCyc":"DODECANOATE",
"Name":[
"Dodecanoate",
"Dodecanoate (n-C12:0)",
"Dodecanoic acid",
"Dodecylcarboxylate",
"Lauric acid",
"ddca",
"dodecanoate",
"dodecanoate (C12:0)",
"dodecanoic acid",
"laurate",
"lauric acid",
"n-dodecanoic acid",
"tin II 2-ethylhexanoate"
],
"bigg.metabolite":"ddca",
"biocyc":"DODECANOATE",
"kegg.compound":"C02679",
"sbo":"SBO:0000247",
"seed.compound":"cpd01741",
"smiles":"CCCCCCCCCCCC(=O)[O-]"
}
},
{
"id":"cpd00135_c0",
"name":"Homocysteine_c0",
"compartment":"c0",
"charge":0,
"formula":"C4H9NO2S",
"annotation":{
"AraCyc":"HOMO-CYS",
"BrachyCyc":"HOMO-CYS",
"Name":[
"L-homocysteine",
"L-Homocysteine",
"Homocysteine",
"L-2-Amino-4-mercaptobutyric acid",
"homo-cys",
"homocysteine"
],
"bigg.metabolite":"hcys__L",
"biocyc":"HOMO-CYS",
"kegg.compound":"C00155",
"sbo":"SBO:0000247",
"seed.compound":"cpd00135",
"smiles":"[NH3+][C@@H](CCS)C(=O)[O-]"
}
},
{
"id":"cpd00424_c0",
"name":"Cystathionine_c0",
"compartment":"c0",
"charge":0,
"formula":"C7H14N2O4S",
"annotation":{
"EcoCyc":"CPD0-1563",
"JM_Creinhardtii":"CST_c",
"Maize_C4GEM":"S_Cystathionine_c",
"Name":[
"Cystathionine",
"D-allocystathionine",
"D-cystathionine"
],
"biocyc":"CPD0-1563",
"kegg.compound":"C00542",
"sbo":"SBO:0000247",
"seed.compound":"cpd00424",
"smiles":"[NH3+][C@H](CSCC[C@@H]([NH3+])C(=O)[O-])C(=O)[O-]"
}
},
{
"id":"cpd15308_c0",
"name":"1_2_Diacyl_sn_glycerol_ditetradec_7_enoyl_c0",
"compartment":"c0",
"charge":0,
"formula":"C31H56O5",
"annotation":{
"Name":"1,2-Diacyl-sn-glycerol ditetradec-7-enoyl",
"bigg.metabolite":"12dgr141",
"iAF1260":"12dgr141",
"iMA945":"12dgr141",
"sbo":"SBO:0000247",
"seed.compound":"cpd15308"
}
},
{
"id":"cpd15523_c0",
"name":"1_2_ditetradec_7_enoyl_sn_glycerol_3_phosphate_c0",
"compartment":"c0",
"charge":-1,
"formula":"C31H56O8P",
"annotation":{
"Name":"1,2-ditetradec-7-enoyl-sn-glycerol 3-phosphate",
"bigg.metabolite":"pa141",
"iAF1260":"pa141",
"iMA945":"pa141",
"sbo":"SBO:0000247",
"seed.compound":"cpd15523"
}
},
{
"id":"cpd15702_c0",
"name":"1_2_Dianteisoheptadecanoyl_sn_glycerol_c0",
"compartment":"c0",
"charge":0,
"formula":"C37H72O5",
"annotation":{
"Name":"1,2-Dianteisoheptadecanoyl-sn-glycerol",
"sbo":"SBO:0000247",
"seed.compound":"cpd15702"
}
},
{
"id":"cpd15678_c0",
"name":"1_2_dianteisoheptadecanoyl_sn_glycerol_3_phosphate_c0",
"compartment":"c0",
"charge":-1,
"formula":"C37H72O8P",
"annotation":{
"Name":"1,2-dianteisoheptadecanoyl-sn-glycerol 3-phosphate",
"sbo":"SBO:0000247",
"seed.compound":"cpd15678"
}
},
{
"id":"cpd11573_c0",
"name":"Octodecanoyl_ACP_c0",
"compartment":"c0",
"charge":-2,
"formula":"C29H55N2O8PRS",
"annotation":{
"Name":"Octodecanoyl-ACP",
"sbo":"SBO:0000247",
"seed.compound":"cpd11573"
}
},
{
"id":"cpd00327_c0",
"name":"strcoa_c0",
"compartment":"c0",
"charge":-4,
"formula":"C39H66N7O17P3S",
"annotation":{
"AraCyc":"STEAROYL-COA",
"BrachyCyc":"STEAROYL-COA",
"Name":[
"Stearoyl-CoA",
"Stearoyl-CoA (n-C18:0CoA)",
"Stearyl coenzyme A",
"Stearyl-CoA",
"Stearyl-CoA (n-C18:0CoA)",
"n-C18:0CoA",
"stearoyl-CoA",
"stearyl coenzyme A",
"stearyl-CoA",
"strcoa"
],
"bigg.metabolite":"stcoa",
"biocyc":"STEAROYL-COA",
"kegg.compound":"C00412",
"sbo":"SBO:0000247",
"seed.compound":"cpd00327",
"smiles":"CCCCCCCCCCCCCCCCCC(=O)SCCNC(=O)CCNC(=O)[C@H](O)C(C)(C)COP(=O)([O-])OP(=O)([O-])OC[C@H]1O[C@@H](n2cnc3c(N)ncnc32)[C@H](O)[C@@H]1OP(=O)([O-])[O-]"
}
},
{
"id":"cpd11437_c0",
"name":"fa3coa_c0",
"compartment":"c0",
"charge":-3,
"formula":"C36H61N7O17P3S",
"annotation":{
"Name":[
"Iso-C15:0 CoA  Isopentadecanoyl-CoA",
"fa3coa"
],
"sbo":"SBO:0000247",
"seed.compound":"cpd11437"
}
},
{
"id":"cpd02210_c0",
"name":"Indoleglycerol_phosphate_c0",
"compartment":"c0",
"charge":-2,
"formula":"C11H12NO6P",
"annotation":{
"AraCyc":"INDOLE-3-GLYCEROL-P",
"BrachyCyc":"INDOLE-3-GLYCEROL-P",
"Name":[
"(1S,2R)-1-C-(Indol-3-yl)glycerol 3-phosphate",
"(1S,2R)-1-C-(indol-3-yl)glycerol 3-phosphate",
"(3-Indolyl)-glycerol phosphate",
"1-(indol-3-yl)glycerol 3-phosphate",
"1-(indol-3-yl)glycerol-3-P",
"1-(indol-3-yl)glycerol-3-phosphate",
"1-C-(Indol-3-yl)glycerol 3-phosphate",
"C--3-Indolyl-glycerol3-phosphate",
"C1-(3-Indolyl)-glycerol 3-phosphate",
"Indole-3-glycerol phosphate",
"Indoleglycerol phosphate",
"indole-3-glycerol-P",
"indole-3-glycerol-phosphate",
"indoleglycerol phosphate"
],
"bigg.metabolite":"3ig3p",
"biocyc":"INDOLE-3-GLYCEROL-P",
"kegg.compound":"C03506",
"sbo":"SBO:0000247",
"seed.compound":"cpd02210",
"smiles":"O=P([O-])([O-])OC[C@@H](O)[C@@H](O)c1c[nH]c2ccccc12"
}
},
{
"id":"cpd00102_c0",
"name":"Glyceraldehyde3_phosphate_c0",
"compartment":"c0",
"charge":-2,
"formula":"C3H5O6P",
"annotation":{
"AraCyc":"GAP",
"BrachyCyc":"GAP",
"Name":[
"(2R)-2-Hydroxy-3-(phosphonooxy)-propanal",
"(2R)-2-hydroxy-3-(phosphonooxy)-propanal",
"(2R)-2-hydroxy-3-(phosphooxy)-propanal",
"3-phosphoglyceraldehyde",
"D-Glyceraldehyde 3-phosphate",
"D-glyceraldehyde 3-phosphate",
"D-glyceraldehyde-3-P",
"D-glyceraldehyde-3-phosphate",
"GAP",
"Glyceraldehyde 3-phosphate",
"Glyceraldehyde-3-phosphate",
"Glyceraldehyde3-phosphate",
"gap",
"glyceraldehyde 3-phosphate",
"glyceraldehyde-3-P",
"glyceraldehyde-P",
"glyceraldehyde-phosphate",
"triose phosphate"
],
"bigg.metabolite":"g3p",
"biocyc":"GAP",
"kegg.compound":"C00118",
"sbo":"SBO:0000247",
"seed.compound":"cpd00102",
"smiles":"O=C[C@H](O)COP(=O)([O-])[O-]"
}
},
{
"id":"cpd00359_c0",
"name":"indol_c0",
"compartment":"c0",
"charge":0,
"formula":"C8H7N",
"annotation":{
"AraCyc":"INDOLE",
"BrachyCyc":"INDOLE",
"Name":[
"2,3-Benzopyrrole",
"Indole",
"indol",
"indole"
],
"bigg.metabolite":"indole",
"biocyc":"INDOLE",
"kegg.compound":"C00463",
"sbo":"SBO:0000247",
"seed.compound":"cpd00359",
"smiles":"c1ccc2[nH]ccc2c1"
}
},
{
"id":"cpd15325_c0",
"name":"1_dodecanoyl_sn_glycerol_3_phosphate_c0",
"compartment":"c0",
"charge":-2,
"formula":"C15H29O7P",
"annotation":{
"EcoCyc":"CPD0-2200",
"Name":[
"1-dodecanoyl-sn-glycerol 3-phosphate",
"1-lauroyl-sn-glycerol 3-phosphate"
],
"bigg.metabolite":"1ddecg3p",
"biocyc":"CPD0-2200",
"iAF1260":"1ddecg3p",
"iJN746":"1ddecg3p",
"sbo":"SBO:0000247",
"seed.compound":"cpd15325",
"smiles":"CCCCCCCCCCCC(=O)OC[C@@H](O)COP(=O)([O-])[O-]"
}
},
{
"id":"cpd03002_c0",
"name":"Lipid_A_disaccharide_c0",
"compartment":"c0",
"charge":-2,
"formula":"C68H127N2O20P",
"annotation":{
"AraCyc":"BISOHMYR-GLC",
"BrachyCyc":"BISOHMYR-GLC",
"Name":[
"2'-3'-diacyl-GlcN(beta-1'-6)2,3-diacyl-GlcN-1-P",
"2,3,2',3'-Tetrakis(3-hydroxytetradecanoyl)-D-glucosaminyl-1,6-beta- D-glucosamine 1-phosphate",
"2,3,2',3'-tetrakis(3-hydroxymyristoyl)-D-glucosaminyl-1,6-alpha-D-glucosamine 1-phosphate",
"2,3-Bis(3-hydroxytetradecanoyl)-D-glucosaminyl-1,6-beta-D-2,3-bis(3- hydroxytetradecanoyl)-beta-D-glucosaminyl 1-phosphate",
"2,3-Bis(3-hydroxytetradecanoyl)-D-glucosaminyl-1,6-beta-D-2,3-bis(3-hydroxytetradecanoyl)-beta-D-glucosaminyl 1-phosphate",
"2,3-Bis-(3-hydroxytetradecanoyl)-D-glucosaminyl-(beta-D-1,6)-2,3- bis(3-hydroxy-tetradecanoyl)-D-glucosaminyl beta-phosphate",
"2,3-Bis-(beta-hydroxymyristoyl)-D-glucosaminyl-(beta-D-1,6)-2,3- bis(beta-hydroxymyristoyl)-D-glucosaminyl beta-phosphate",
"2,3-Bis[(3R)-3-hydroxytetradecanoyl]-beta-D-glucosaminyl-(1->6)-2,3-bis[(3R)-3-hydroxytetradecanoyl]-alpha-D-glucosaminyl 1-phosphate",
"2,3-bis(3-hydroxymyristoyl)-D-glucosaminyl-1,6-beta-D-2,3-bis(3-hydroxymyristoyl)-alpha-D-glucosaminyl 1-phosphate",
"2,3-bis(3-hydroxymyristoyl)-beta-D-glucosaminyl-1,6-beta-D-2,3-bis(3-hydroxymyristoyl)-alpha-D-glucosaminyl 1-phosphate",
"2,3-bis(3-hydroxytetradecanoyl)-D-glucosaminyl-1,6-beta-D-2,3-bis(3-hydroxytetradecanoyl)-alpha-D-glucosaminyl 1-phosphate",
"2,3-bis-(3-hydroxytetradecanoyl)-D-glucosaminyl-(beta-D-1,6)-2,3-bis-(3-hydroxytetradecanoyl)-D-glucosaminyl-alpha-phosphate",
"2,3-bis-(3-hydroxytetradecanoyl)-beta-D-glucosaminyl-(beta-D-1,6)-2,3-bis-(3-hydroxytetradecanoyl)-alpha-D-glucosaminyl-1-phosphate",
"Lipid A Disaccharide",
"Lipid A disaccharide",
"Tetraacyldisaccharide 1-phosphate",
"[2-N,3-O-Bis(3-hydroxytetradecanoyl)-beta-D-glucosaminyl]-(1->6)-[2-N,3-O-bis(3-hydroxytetradecanoyl)-alpha-D-glucosaminyl phosphate]",
"[2-N,3-O-bis(3-hydroxytetradecanoyl)-beta-D-glucosaminyl]-(1 -> 6)-[2-N,3-O-bis(3-hydroxytetradecanoyl)-alpha-D-glucosaminyl phosphate]",
"[2-N,3-O-bis(3-hydroxytetradecanoyl)-beta-D-glucosaminyl]-(1->6)-[2-N,3-O-bis(3-hydroxytetradecanoyl)-alpha-D-glucosaminyl phosphate]",
"lipid A disaccharide",
"lipid A disaccharide (E. coli)",
"tetraacyldisaccharide-1-phosphate"
],
"bigg.metabolite":"lipidAds",
"biocyc":"BISOHMYR-GLC",
"kegg.compound":"C04932",
"sbo":"SBO:0000247",
"seed.compound":"cpd03002",
"smiles":"CCCCCCCCCCC[C@@H](O)CC(=O)N[C@H]1[C@H](OC[C@H]2O[C@H](OP(=O)([O-])[O-])[C@H](NC(=O)C[C@H](O)CCCCCCCCCCC)[C@@H](OC(=O)C[C@H](O)CCCCCCCCCCC)[C@@H]2O)O[C@H](CO)[C@@H](O)[C@@H]1OC(=O)C[C@H](O)CCCCCCCCCCC"
}
},
{
"id":"cpd02993_c0",
"name":"Lipid_IVA_c0",
"compartment":"c0",
"charge":-4,
"formula":"C68H126N2O23P2",
"annotation":{
"AraCyc":"LIPID-IV-A",
"BrachyCyc":"LIPID-IV-A",
"Name":[
"2,3,2'3'-Tetrakis(3-hydroxytetradecanoyl)-D-glucosaminyl-1,6-beta-D- glucosamine 1,4'-bisphosphate",
"2,3,2'3'-Tetrakis(3-hydroxytetradecanoyl)-D-glucosaminyl-1,6-beta-D-glucosamine 1,4'-bisphosphate",
"2,3,2'3'-Tetrakis(beta-hydroxymyristoyl)-D-glucosaminyl-1,6-beta-D- glucosamine 1,4'-bisphosphate",
"2,3,2'3'-Tetrakis(beta-hydroxymyristoyl)-D-glucosaminyl-1,6-beta-D-glucosamine 1,4'-bisphosphate",
"2-Deoxy-2-{[(3R)-3-hydroxytetradecanoyl]amino}-3-O-[(3R)-3-hydroxytetradecanoyl]-4-O-phospho-beta-D-glucopyranosyl-(1->6)-2-deoxy-3-O-[(3R)-3-hydroxytetradecanoyl]-2-{[(3R)-3-hydroxytetradecanoyl]amino}-1-O-phospho-alpha-D-glucopyranose",
"2-deoxy-2-{[(3R)-3-hydroxypentadecanoyl]amino}-3-O-[(3R)-3-hydroxytetradecanoyl]-4-O-phosphono-beta-D-glucopyranosyl-(1->6)-2-deoxy-3-O-[(3R)-3-hydroxytetradecanoyl]-2-{[(3R)-3-hydroxytetradecanoyl]amino}-1-O-phosphono-alpha-D-glucopyranose",
"Lipid A disaccharide bisphosphate",
"Lipid IV(A)",
"lipid IVA"
],
"bigg.metabolite":"lipidA",
"biocyc":"LIPID-IV-A",
"kegg.compound":"C04919",
"sbo":"SBO:0000247",
"seed.compound":"cpd02993",
"smiles":"CCCCCCCCCCC[C@@H](O)CC(=O)N[C@H]1[C@@H](OP(=O)([O-])[O-])O[C@H](CO[C@@H]2O[C@H](CO)[C@@H](OP(=O)([O-])[O-])[C@H](OC(=O)C[C@H](O)CCCCCCCCCCC)[C@H]2NC(=O)C[C@H](O)CCCCCCCCCCC)[C@@H](O)[C@@H]1OC(=O)C[C@H](O)CCCCCCCCCCC"
}
},
{
"id":"cpd01673_c0",
"name":"Kievitone_hydrate_c0",
"compartment":"c0",
"charge":0,
"formula":"C20H22O7",
"annotation":{
"Name":[
"Kievitone hydrate",
"kievitone hydrate"
],
"biocyc":"CPD-34",
"kegg.compound":"C02549",
"sbo":"SBO:0000247",
"seed.compound":"cpd01673",
"smiles":"CC(C)(O)CCc1c(O)cc(O)c2c1OCC(c1ccc(O)cc1O)C2=O"
}
},
{
"id":"cpd01117_c0",
"name":"Kievitone_c0",
"compartment":"c0",
"charge":0,
"formula":"C20H20O6",
"annotation":{
"Name":[
"Kievitone",
"kievitone"
],
"PlantCyc":"KIEVITONE-CPD",
"RiceCyc":"KIEVITONE-CPD",
"SorghumCyc":"KIEVITONE-CPD",
"biocyc":"KIEVITONE-CPD",
"kegg.compound":"C01590",
"sbo":"SBO:0000247",
"seed.compound":"cpd01117",
"smiles":"CC(C)=CCc1c(O)cc(O)c2c1OCC(c1ccc(O)cc1O)C2=O"
}
},
{
"id":"cpd00330_c0",
"name":"Dihydrofolate_c0",
"compartment":"c0",
"charge":-2,
"formula":"C19H19N7O6",
"annotation":{
"AraCyc":"DIHYDROFOLATE",
"BrachyCyc":"DIHYDROFOLATE",
"Name":[
"7,8-Dihydrofolate",
"7,8-Dihydrofolic acid",
"7,8-Dihydropteroylglutamate",
"7,8-dihydrofolate",
"7,8-dihydrofolate monoglutamate",
"7,8-dihydropteroyl monoglutamate",
"7,8-dihydropteroylglutamate",
"7-8-Dihydrofolate",
"DHF",
"Dihydrofolate",
"Dihydrofolic acid",
"FH2",
"H2PteGlu",
"H2PteGlu1",
"dihydrofolate"
],
"bigg.metabolite":"dhf",
"biocyc":"DIHYDROFOLATE",
"kegg.compound":"C00415",
"sbo":"SBO:0000247",
"seed.compound":"cpd00330",
"smiles":"Nc1nc2c(c(=O)[nH]1)N=C(CNc1ccc(C(=O)N[C@@H](CCC(=O)[O-])C(=O)[O-])cc1)CN2"
}
},
{
"id":"cpd02046_c0",
"name":"10_Formyldihydrofolate_c0",
"compartment":"c0",
"charge":-2,
"formula":"C20H19N7O7",
"annotation":{
"EcoCyc":"CPD-212",
"Name":[
"10-Formyldihydrofolate",
"10-formyldihydrofolate",
"H2-folate",
"N10-formyldihydrofolate"
],
"PlantCyc":"CPD-212",
"biocyc":[
"CPD-14932",
"CPD-212"
],
"kegg.compound":"C03204",
"sbo":"SBO:0000247",
"seed.compound":"cpd02046",
"smiles":"Nc1nc2c(c(=O)[nH]1)N=C(CN(C=O)c1ccc(C(=O)N[C@@H](CCC(=O)[O-])C(=O)[O-])cc1)CN2"
}
},
{
"id":"cpd02730_c0",
"name":"3_Deoxy_D_manno_octulosonate8_phosphate_c0",
"compartment":"c0",
"charge":-3,
"formula":"C8H12O11P",
"annotation":{
"AraCyc":"KDO-8P",
"BrachyCyc":"KDO-8P",
"Name":[
"2-Dehydro-3-deoxy-D-octonate 8-phosphate",
"2-dehydro-3-deoxy-D-octonate 8-P",
"2-dehydro-3-deoxy-D-octonate 8-phosphate",
"3-Deoxy-D-manno-octulosonate 8-phosphate",
"3-Deoxy-D-manno-octulosonate8-phosphate",
"3-deoxy-D-manno-octulosonate 8-P",
"3-deoxy-D-manno-octulosonate 8-phosphate",
"KDO-8P",
"Kdo-8P"
],
"bigg.metabolite":"kdo8p",
"biocyc":"KDO-8P",
"kegg.compound":"C04478",
"sbo":"SBO:0000247",
"seed.compound":"cpd02730",
"smiles":"O=C([O-])[C@@]1(O)C[C@@H](O)[C@@H](O)[C@@H]([C@H](O)COP(=O)([O-])[O-])O1"
}
},
{
"id":"cpd00817_c0",
"name":"D_Arabinose5_phosphate_c0",
"compartment":"c0",
"charge":-2,
"formula":"C5H9O8P",
"annotation":{
"AraCyc":"ARABINOSE-5P",
"BrachyCyc":"ARABINOSE-5P",
"Name":[
"D-A-5-P",
"D-Arabinose 5-phosphate",
"D-Arabinose5-phosphate",
"D-arabinose 5-phosphate",
"D-arabinose, 5-(dihydrogen phosphate)",
"D-arabinose-5-P",
"aldehydo-D-arabinose 5-phosphate",
"aldehydo-D-arabinose-5P",
"aldehydo-arabinose-5P",
"arabinose 5-phosphate",
"arabinose-5-P",
"arabinose-5P"
],
"bigg.metabolite":"ara5p",
"biocyc":"ARABINOSE-5P",
"kegg.compound":"C01112",
"sbo":"SBO:0000247",
"seed.compound":"cpd00817",
"smiles":"O=C[C@@H](O)[C@H](O)[C@H](O)COP(=O)([O-])[O-]"
}
},
{
"id":"cpd15677_c0",
"name":"1_2_diisoheptadecanoyl_sn_glycerol_3_phosphate_c0",
"compartment":"c0",
"charge":-1,
"formula":"C37H72O8P",
"annotation":{
"Name":"1,2-diisoheptadecanoyl-sn-glycerol 3-phosphate",
"sbo":"SBO:0000247",
"seed.compound":"cpd15677"
}
},
{
"id":"cpd15605_c0",
"name":"Gly_Phe_c0",
"compartment":"c0",
"charge":0,
"formula":"C11H14N2O3",
"annotation":{
"Name":"Gly-Phe",
"iYO844":"gly-phe-L",
"sbo":"SBO:0000247",
"seed.compound":"cpd15605"
}
},
{
"id":"cpd00066_c0",
"name":"L_Phenylalanine_c0",
"compartment":"c0",
"charge":0,
"formula":"C9H11NO2",
"annotation":{
"AraCyc":"PHE",
"BrachyCyc":"PHE",
"Name":[
"(S)-alpha-Amino-beta-phenylpropionic acid",
"2S-alpha-phenylalanine",
"L-Phenylalanine",
"L-phe",
"L-phenylalanine",
"endophenyl",
"phe",
"phenylalanine"
],
"bigg.metabolite":"phe__L",
"biocyc":"PHE",
"kegg.compound":"C00079",
"sbo":"SBO:0000247",
"seed.compound":"cpd00066",
"smiles":"[NH3+][C@@H](Cc1ccccc1)C(=O)[O-]"
}
},
{
"id":"cpd01977_c0",
"name":"4_Phospho_L_aspartate_c0",
"compartment":"c0",
"charge":-2,
"formula":"C4H6NO7P",
"annotation":{
"AraCyc":"L-BETA-ASPARTYL-P",
"BrachyCyc":"L-BETA-ASPARTYL-P",
"Name":[
"4-Phospho-L-aspartate",
"4-phospho-L-aspartate",
"4-phosphonato-L-aspartate",
"L-4-Aspartyl phosphate",
"L-4-aspartyl phosphate",
"L-aspartyl-4-P",
"L-aspartyl-4-phosphate",
"L-aspartyl-beta-phosphate",
"L-beta-aspartyl-P",
"L-beta-aspartyl-phosphate"
],
"bigg.metabolite":"4pasp",
"biocyc":"L-BETA-ASPARTYL-P",
"kegg.compound":"C03082",
"sbo":"SBO:0000247",
"seed.compound":"cpd01977",
"smiles":"[NH3+][C@@H](CC(=O)OP(=O)([O-])[O-])C(=O)[O-]"
}
},
{
"id":"cpd15422_c0",
"name":"CDP_1_2_ditetradec_7_enoylglycerol_c0",
"compartment":"c0",
"charge":-2,
"formula":"C40H67N3O15P2",
"annotation":{
"Name":"CDP-1,2-ditetradec-7-enoylglycerol",
"bigg.metabolite":"cdpdtdec7eg",
"iAF1260":"cdpdtdec7eg",
"iMA945":"cdpdtdec7eg",
"sbo":"SBO:0000247",
"seed.compound":"cpd15422"
}
},
{
"id":"cpd00007_c0",
"name":"O2_c0",
"compartment":"c0",
"charge":0,
"formula":"O2",
"annotation":{
"AraCyc":"OXYGEN-MOLECULE",
"BrachyCyc":"OXYGEN-MOLECULE",
"Name":[
"O2",
"Oxygen",
"dioxygen",
"oxygen",
"oxygen molecule"
],
"bigg.metabolite":"o2",
"biocyc":"OXYGEN-MOLECULE",
"kegg.compound":"C00007",
"sbo":"SBO:0000247",
"seed.compound":"cpd00007",
"smiles":"O=O"
}
},
{
"id":"cpd00493_c0",
"name":"Pyridoxamine_phosphate_c0",
"compartment":"c0",
"charge":-1,
"formula":"C8H12N2O5P",
"annotation":{
"AraCyc":"PYRIDOXAMINE-5P",
"BrachyCyc":"PYRIDOXAMINE-5P",
"Name":[
"PMP",
"Pyridoxamine 5'-phosphate",
"Pyridoxamine 5-phosphate",
"Pyridoxamine phosphate",
"pyridoxamine 5'-phosphate",
"pyridoxamine phosphate"
],
"bigg.metabolite":"pyam5p",
"biocyc":"PYRIDOXAMINE-5P",
"kegg.compound":"C00647",
"sbo":"SBO:0000247",
"seed.compound":"cpd00493",
"smiles":"Cc1ncc(COP(=O)([O-])[O-])c(C[NH3+])c1O"
}
},
{
"id":"cpd00016_c0",
"name":"Pyridoxal_phosphate_c0",
"compartment":"c0",
"charge":-2,
"formula":"C8H8NO6P",
"annotation":{
"AraCyc":"PYRIDOXAL_PHOSPHATE",
"BrachyCyc":"PYRIDOXAL_PHOSPHATE",
"Name":[
"PLP",
"Pyridoxal 5'-phosphate",
"Pyridoxal 5-phosphate",
"Pyridoxal phosphate",
"pyridoxal 5'-phosphate",
"pyridoxal 5-phosphate",
"pyridoxal phosphate",
"pyridoxal-5P",
"pyridoxal-P",
"vitamin B6"
],
"bigg.metabolite":"pydx5p",
"biocyc":"PYRIDOXAL_PHOSPHATE",
"kegg.compound":"C00018",
"sbo":"SBO:0000247",
"seed.compound":"cpd00016",
"smiles":"Cc1ncc(COP(=O)([O-])[O-])c(C=O)c1O"
}
},
{
"id":"cpd00025_c0",
"name":"H2O2_c0",
"compartment":"c0",
"charge":0,
"formula":"H2O2",
"annotation":{
"AraCyc":"HYDROGEN-PEROXIDE",
"BrachyCyc":"HYDROGEN-PEROXIDE",
"Name":[
"H2O2",
"Hydrogen peroxide",
"Hydrogenperoxide",
"Oxydol",
"hydrogen peroxide",
"hydroperoxide",
"perhydrol"
],
"bigg.metabolite":"h2o2",
"biocyc":"HYDROGEN-PEROXIDE",
"kegg.compound":"C00027",
"sbo":"SBO:0000247",
"seed.compound":"cpd00025",
"smiles":"OO"
}
},
{
"id":"cpd15357_c0",
"name":"2_octadec_11_enoyl_sn_glycerol_3_phosphate_c0",
"compartment":"c0",
"charge":-1,
"formula":"C21H40O7P",
"annotation":{
"Name":"2-octadec-11-enoyl-sn-glycerol 3-phosphate",
"bigg.metabolite":"2odec11eg3p",
"iAF1260":"2odec11eg3p",
"iMA945":"2odec11eg3p",
"sbo":"SBO:0000247",
"seed.compound":"cpd15357"
}
},
{
"id":"cpd15269_c0",
"name":"octadecenoate_c0",
"compartment":"c0",
"charge":-1,
"formula":"C18H33O2",
"annotation":{
"JM_Creinhardtii":"(C18:1)",
"JP_Creinhardtii_MSB":[
"M_ocdcea_c",
"M_ocdcea_h"
],
"Name":"octadecenoate",
"bigg.metabolite":"ocdcea",
"iAF1260":"ocdcea",
"iGT196":"ocdcea",
"sbo":"SBO:0000247",
"seed.compound":"cpd15269"
}
},
{
"id":"cpd11464_c0",
"name":"Butyryl_ACP_c0",
"compartment":"c0",
"charge":-2,
"formula":"C15H28N2O8PRS",
"annotation":{
"AraCyc":"Butanoyl-ACPs",
"BrachyCyc":"Butanoyl-ACPs",
"Name":[
"Butanoyl-ACPs",
"Butanoyl-[acp]",
"Butyryl-ACP",
"Butyryl-ACP (n-C4:0ACP)",
"Butyryl-[acp]",
"Butyryl-[acyl-carrier protein]",
"a butanoyl-[acp]",
"a butyryl-[acp]"
],
"bigg.metabolite":"butACP",
"biocyc":"Butanoyl-ACPs",
"kegg.compound":"C05745",
"sbo":"SBO:0000247",
"seed.compound":"cpd11464"
}
},
{
"id":"cpd11486_c0",
"name":"3_Oxohexanoyl_acp_c0",
"compartment":"c0",
"charge":-2,
"formula":"C17H30N2O9PRS",
"annotation":{
"AraCyc":"3-oxo-hexanoyl-ACPs",
"BrachyCyc":"3-oxo-hexanoyl-ACPs",
"Name":[
"3-Oxohexanoyl-[acp]",
"3-Oxohexanoyl-[acyl-carrier protein]",
"3-oxo-hexanoyl-ACPs",
"a 3-oxo-hexanoyl-[acp]",
"a 3-oxohexanoyl-[acp]",
"a 3-oxohexanoyl-[acyl-carrier protein]"
],
"bigg.metabolite":"3ohexACP",
"biocyc":"3-oxo-hexanoyl-ACPs",
"kegg.compound":"C05746",
"sbo":"SBO:0000247",
"seed.compound":"cpd11486"
}
},
{
"id":"cpd03333_c0",
"name":"Sinapaldehyde_c0",
"compartment":"c0",
"charge":0,
"formula":"C11H12O4",
"annotation":{
"AraCyc":"SINAPALDEHYDE",
"BrachyCyc":"SINAPALDEHYDE",
"ChlamyCyc":"SINAPALDEHYDE",
"Name":[
"Sinapaldehyde",
"Sinapoyl aldehyde",
"sinapaldehyde",
"sinapinaldehyde"
],
"biocyc":"SINAPALDEHYDE",
"kegg.compound":"C05610",
"sbo":"SBO:0000247",
"seed.compound":"cpd03333",
"smiles":"COc1cc(/C=C/C=O)cc(OC)c1O"
}
},
{
"id":"cpd00373_c0",
"name":"Sinapate_c0",
"compartment":"c0",
"charge":-1,
"formula":"C11H11O5",
"annotation":{
"AraCyc":"SINAPATE",
"BrachyCyc":"SINAPATE",
"CornCyc":"SINAPATE",
"Name":[
"3,5-Dimethoxy-4-hydroxycinnamic acid",
"3,5-dimethoxy-4-hydroxycinnamate",
"3,5-dimethoxy-4-hydroxycinnamic acid",
"4-hydroxy-3,5-dimethoxycinnamate",
"Sinapate",
"Sinapic acid",
"sinapate",
"sinapic acid",
"sinapinate",
"sinapinic acid"
],
"biocyc":"SINAPATE",
"kegg.compound":"C00482",
"sbo":"SBO:0000247",
"seed.compound":"cpd00373",
"smiles":"COc1cc(/C=C/C(=O)[O-])cc(OC)c1O"
}
},
{
"id":"cpd00268_c0",
"name":"H2S2O3_c0",
"compartment":"c0",
"charge":-1,
"formula":"HO3S2",
"annotation":{
"AraCyc":"S2O3",
"BrachyCyc":"S2O3",
"Name":[
"H2S2O3",
"HS2O3-",
"Hyposulfite",
"S2O3",
"S2O3-",
"S2O3-2",
"S2O32-",
"Thiosulfate",
"Thiosulfuric acid",
"hydrogen sulfurothioate",
"thiosulfate",
"trioxothiosulfate(2-)"
],
"bigg.metabolite":"tsul",
"biocyc":"S2O3",
"kegg.compound":[
"C00320",
"C05529"
],
"sbo":"SBO:0000247",
"seed.compound":"cpd00268",
"smiles":"O=S(=O)([O-])S"
}
},
{
"id":"cpd00722_c0",
"name":"O_Acetyl_L_serine_c0",
"compartment":"c0",
"charge":0,
"formula":"C5H9NO4",
"annotation":{
"AraCyc":"ACETYLSERINE",
"BrachyCyc":"ACETYLSERINE",
"Name":[
"(2S)-3-acetyloxy-2-aminopropanoate",
"O-Acetyl-L-serine",
"O-acetyl-L-serine",
"O-acetylserine",
"O3-Acetyl-L-serine",
"O3-acetyl-L-serine",
"acetylserine"
],
"bigg.metabolite":"acser",
"biocyc":"ACETYLSERINE",
"kegg.compound":"C00979",
"sbo":"SBO:0000247",
"seed.compound":"cpd00722",
"smiles":"CC(=O)OC[C@H]([NH3+])C(=O)[O-]"
}
},
{
"id":"cpd11421_c0",
"name":"trdrd_c0",
"compartment":"c0",
"charge":0,
"formula":"C10H15N4O4R4S2",
"annotation":{
"AlgaGEM":"S_Thioredoxin_c",
"AraGEM":"S_Thioredoxin_c",
"ChlamyCyc":"Thioredoxin",
"Name":[
"Reduced thioredoxin",
"Reducedthioredoxin",
"Thioredoxin",
"trdrd"
],
"bigg.metabolite":"trdrd",
"kegg.compound":"C00342",
"sbo":"SBO:0000247",
"seed.compound":"cpd11421",
"smiles":"*[NH2+][C@@H](CS)C(=O)N[C@@H](*)C(=O)N[C@@H](*)C(=O)N[C@@H](CS)C(*)=O"
}
},
{
"id":"cpd00029_c0",
"name":"Acetate_c0",
"compartment":"c0",
"charge":-1,
"formula":"C2H3O2",
"annotation":{
"AraCyc":"ACET",
"BrachyCyc":"ACET",
"Name":[
"ACET",
"Acetate",
"Acetic acid",
"Ethanoic acid",
"Glacial acetic acid",
"acetate",
"acetic acid",
"ethanoic acid"
],
"bigg.metabolite":"ac",
"biocyc":"ACET",
"kegg.compound":"C00033",
"sbo":"SBO:0000247",
"seed.compound":"cpd00029",
"smiles":"CC(=O)[O-]"
}
},
{
"id":"cpd00081_c0",
"name":"Sulfite_c0",
"compartment":"c0",
"charge":-1,
"formula":"HO3S",
"annotation":{
"AraCyc":[
"HSO3",
"SO3"
],
"BrachyCyc":"SO3",
"Name":[
"Bisulfite",
"H2SO3",
"HSO3",
"HSO3-",
"Hydrogen sulfite",
"SO3",
"SO3-2",
"Sulfite",
"Sulfite (HSO3)-",
"Sulfurous acid",
"bisulfite",
"hydrogen sulfite",
"hydrogensulfite",
"sulfite",
"sulfurous acid",
"trioxosulfate(2-)"
],
"bigg.metabolite":"so3",
"biocyc":[
"H2SO3",
"HSO3",
"SO3"
],
"kegg.compound":[
"C00094",
"C11481"
],
"sbo":"SBO:0000247",
"seed.compound":"cpd00081",
"smiles":"O=S([O-])O"
}
},
{
"id":"cpd11420_c0",
"name":"trdox_c0",
"compartment":"c0",
"charge":0,
"formula":"C10H13N4O4R4S2",
"annotation":{
"AlgaGEM":"S_Oxidized_32_thioredoxin_c",
"AraGEM":"S_Oxidized_32_thioredoxin_c",
"JP_Creinhardtii_MSB":[
"M_trdox_c",
"M_trdox_h"
],
"Name":[
"trdox",
"Thioredoxin sulfide",
"Oxidizedthioredoxin",
"Thioredoxin disulfide",
"Oxidized thioredoxin"
],
"bigg.metabolite":"trdox",
"kegg.compound":"C00343",
"sbo":"SBO:0000247",
"seed.compound":"cpd11420",
"smiles":"*[NH2+][C@H]1CSSC[C@@H](C(*)=O)NC(=O)[C@H](*)NC(=O)[C@H](*)NC1=O"
}
},
{
"id":"cpd00053_c0",
"name":"L_Glutamine_c0",
"compartment":"c0",
"charge":0,
"formula":"C5H10N2O3",
"annotation":{
"AraCyc":"GLN",
"BrachyCyc":"GLN",
"Name":[
"2-aminoglutaramic acid",
"L-2-Aminoglutaramic acid",
"L-Glutamine",
"L-gln",
"L-glutamine",
"gln",
"glum",
"glumin",
"glutamic acid 5-amide",
"glutamine",
"proglumide"
],
"bigg.metabolite":"gln__L",
"biocyc":"GLN",
"kegg.compound":"C00064",
"sbo":"SBO:0000247",
"seed.compound":"cpd00053",
"smiles":"NC(=O)CC[C@H]([NH3+])C(=O)[O-]"
}
},
{
"id":"cpd00132_c0",
"name":"L_Asparagine_c0",
"compartment":"c0",
"charge":0,
"formula":"C4H8N2O3",
"annotation":{
"AraCyc":"ASN",
"BrachyCyc":"ASN",
"Name":[
"(-)-asparagine",
"(S)-2,4-diamino-4-oxobutanoic acid",
"(S)-asparagine",
"2,4-diamino-4-oxobutanoic acid, (S)-",
"2-Aminosuccinamic acid",
"2-aminosuccinamic acid, L-",
"L-2,4-diamino-4-oxobutanoic acid",
"L-Asparagine",
"L-asn",
"L-asparagine",
"L-asparatamine",
"L-beta-asparagine",
"agedoite",
"alpha-aminosuccinamic acid",
"altheine",
"asn",
"asparagine",
"asparagine acid",
"aspartic acid beta-amide",
"butanoic acid, 2,4-diamino-4-oxo-, (S)-"
],
"bigg.metabolite":"asn__L",
"biocyc":"ASN",
"kegg.compound":"C00152",
"sbo":"SBO:0000247",
"seed.compound":"cpd00132",
"smiles":"NC(=O)C[C@H]([NH3+])C(=O)[O-]"
}
},
{
"id":"cpd15423_c0",
"name":"CDP_1_2_ditetradecanoylglycerol_c0",
"compartment":"c0",
"charge":-2,
"formula":"C40H71N3O15P2",
"annotation":{
"Name":"CDP-1,2-ditetradecanoylglycerol",
"bigg.metabolite":"cdpdtdecg",
"iAF1260":"cdpdtdecg",
"iMA945":"cdpdtdecg",
"sbo":"SBO:0000247",
"seed.compound":"cpd15423"
}
},
{
"id":"cpd15553_c0",
"name":"phosphatidylserine_ditetradecanoyl_c0",
"compartment":"c0",
"charge":-2,
"formula":"C34H64NO10P",
"annotation":{
"Name":"phosphatidylserine ditetradecanoyl",
"bigg.metabolite":"ps140",
"iAF1260":"ps140",
"iMA945":"ps140",
"sbo":"SBO:0000247",
"seed.compound":"cpd15553"
}
},
{
"id":"cpd15418_c0",
"name":"CDP_1_2_dihexadec_9_enoylglycerol_c0",
"compartment":"c0",
"charge":-2,
"formula":"C44H75N3O15P2",
"annotation":{
"Name":"CDP-1,2-dihexadec-9-enoylglycerol",
"bigg.metabolite":"cdpdhdec9eg",
"iAF1260":"cdpdhdec9eg",
"iJN746":"cdpdhdec9eg",
"iMA945":"cdpdhdec9eg",
"sbo":"SBO:0000247",
"seed.compound":"cpd15418"
}
},
{
"id":"cpd15556_c0",
"name":"phosphatidylserine_dihexadec_9_enoyl_c0",
"compartment":"c0",
"charge":-2,
"formula":"C38H68NO10P",
"annotation":{
"Name":[
"phosphatidylserine (dihexadec-9-enoyl, n-C16:1)",
"phosphatidylserine dihexadec-9-enoyl"
],
"bigg.metabolite":"ps161",
"iAF1260":"ps161",
"iJN746":"ps161",
"iMA945":"ps161",
"sbo":"SBO:0000247",
"seed.compound":"cpd15556"
}
},
{
"id":"cpd01646_c0",
"name":"2_Isopropylmalate_c0",
"compartment":"c0",
"charge":-2,
"formula":"C7H10O5",
"annotation":{
"AraCyc":"3-CARBOXY-3-HYDROXY-ISOCAPROATE",
"BrachyCyc":"3-CARBOXY-3-HYDROXY-ISOCAPROATE",
"Name":[
"(2S)-2-Hydroxy-2-isopropylsuccinic acid",
"(2S)-2-Isopropylmalate",
"(2S)-2-isopropylmalate",
"2-Hydroxy-2-isopropylbutanedioate",
"2-Isopropylmalate",
"2-Isopropylmalic acid",
"3-Carboxy-3-hydroxy-4-methylpentanoate",
"3-Carboxy-3-hydroxy-isocaproate",
"3-Carboxy-3-hydroxyisocaproate",
"3-Hydroxy-4-methyl-3-carboxypentanoate",
"3-carboxy-3-hydroxy-4-methylpentanoate",
"3-carboxy-3-hydroxy-isocaproate",
"3-hydroxy-4-methyl-3-carboxypentanoate",
"alpha-Isopropylmalate",
"alpha-isopropylmalate"
],
"bigg.metabolite":"3c3hmp",
"biocyc":"3-CARBOXY-3-HYDROXY-ISOCAPROATE",
"kegg.compound":"C02504",
"sbo":"SBO:0000247",
"seed.compound":"cpd01646",
"smiles":"CC(C)[C@@](O)(CC(=O)[O-])C(=O)[O-]"
}
},
{
"id":"cpd00788_c0",
"name":"N_Acetyl_beta_alanine_c0",
"compartment":"c0",
"charge":-1,
"formula":"C5H8NO3",
"annotation":{
"Name":[
"N-Acetyl-beta-alanine",
"N-acetyl-beta-alanine"
],
"biocyc":"CPD-580",
"kegg.compound":"C01073",
"sbo":"SBO:0000247",
"seed.compound":"cpd00788",
"smiles":"CC(=O)NCCC(=O)[O-]"
}
},
{
"id":"cpd00085_c0",
"name":"beta_Alanine_c0",
"compartment":"c0",
"charge":0,
"formula":"C3H7NO2",
"annotation":{
"AraCyc":"B-ALANINE",
"BrachyCyc":"B-ALANINE",
"Name":[
"3-Aminopropanoate",
"3-Aminopropionic acid",
"3-aminopropanoate",
"3-ammoniopropanoate",
"3-azaniumylpropanoate",
"beta-Alanine",
"beta-alanine"
],
"bigg.metabolite":"ala_B",
"biocyc":"B-ALANINE",
"kegg.compound":"C00099",
"sbo":"SBO:0000247",
"seed.compound":"cpd00085",
"smiles":"[NH3+]CCC(=O)[O-]"
}
},
{
"id":"cpd00242_c0",
"name":"H2CO3_c0",
"compartment":"c0",
"charge":-1,
"formula":"CHO3",
"annotation":{
"AraCyc":[
"H2CO3",
"HCO3"
],
"BrachyCyc":[
"H2CO3",
"HCO3"
],
"Name":[
"Acid carbonate",
"Bicarbonate",
"CO3",
"CO3-2",
"CO32-",
"Carbonic acid",
"Dihydrogen carbonate",
"H2CO3",
"HCO(3-)",
"HCO3",
"HCO3(-)",
"HCO3-",
"Hydrogencarbonate",
"bicarbonate",
"carbonate",
"carbonic acid",
"carbonicacid",
"hydrogencarbonate"
],
"bigg.metabolite":[
"h2co3",
"hco3"
],
"biocyc":[
"CO3",
"H2CO3",
"HCO3"
],
"kegg.compound":[
"C00288",
"C01353"
],
"sbo":"SBO:0000247",
"seed.compound":"cpd00242",
"smiles":"O=C([O-])O"
}
},
{
"id":"cpd00239_c0",
"name":"H2S_c0",
"compartment":"c0",
"charge":-1,
"formula":"HS",
"annotation":{
"AraCyc":[
"CPD-7046",
"HS"
],
"BrachyCyc":[
"CPD-7046",
"HS"
],
"Name":[
"Hydrogensulfide",
"Hydrogen sulfide",
"sulfide",
"H2S",
"hydrogen sulfide ion",
"sulfur(2-)",
"sulfide(2-)",
"S2-",
"Sulfide",
"sulfanediide",
"HS-",
"Hydrogen-sulfide",
"hydrogen sulfide"
],
"bigg.metabolite":"h2s",
"biocyc":[
"CPD-7046",
"CPD-846",
"HS"
],
"kegg.compound":"C00283",
"sbo":"SBO:0000247",
"seed.compound":"cpd00239",
"smiles":"[SH-]"
}
},
{
"id":"cpd00383_c0",
"name":"Shikimate_c0",
"compartment":"c0",
"charge":-1,
"formula":"C7H9O5",
"annotation":{
"AraCyc":"SHIKIMATE",
"BrachyCyc":"SHIKIMATE",
"Name":[
"(3R,4S,5R)--3,4,5-trihydroxycyclohex-1-ene-1-carboxylate",
"1-cyclohexene-1-carboxylic acid, 3,4,5-trihydroxy-",
"3,4,5-Trihydroxy-1-cyclohexenecarboxylic acid",
"3,4,5-trihydroxy-1-cyclohexene-1-carboxylate",
"Shikimate",
"Shikimic acid",
"shikimate",
"shikimic acid"
],
"bigg.metabolite":"skm",
"biocyc":"SHIKIMATE",
"kegg.compound":"C00493",
"sbo":"SBO:0000247",
"seed.compound":"cpd00383",
"smiles":"O=C([O-])C1=C[C@@H](O)[C@@H](O)[C@H](O)C1"
}
},
{
"id":"cpd02030_c0",
"name":"3_phosphoshikimate_c0",
"compartment":"c0",
"charge":-3,
"formula":"C7H8O8P",
"annotation":{
"AraCyc":"SHIKIMATE-5P",
"BrachyCyc":"SHIKIMATE-5P",
"Name":[
"3-phosphoshikimate",
"Shikimate 3-phosphate",
"Shikimate 5-phosphate",
"Shikimate5-phosphate",
"shikimate 3-phosphate",
"shikimate 5-phosphate",
"shikimate-3-P",
"shikimate-3-phosphate",
"shikimate-5-P",
"shikimate-5-phosphate"
],
"bigg.metabolite":"skm5p",
"biocyc":"SHIKIMATE-5P",
"kegg.compound":"C03175",
"sbo":"SBO:0000247",
"seed.compound":"cpd02030",
"smiles":"O=C([O-])C1=C[C@@H](OP(=O)([O-])[O-])[C@@H](O)[C@H](O)C1"
}
},
{
"id":"cpd00219_c0",
"name":"Prephenate_c0",
"compartment":"c0",
"charge":-2,
"formula":"C10H8O6",
"annotation":{
"AraCyc":"PREPHENATE",
"BrachyCyc":"PREPHENATE",
"Name":[
"Prephenate",
"Prephenic acid",
"prephenate",
"prephenate-phe",
"prephenate-tyr"
],
"bigg.metabolite":"pphn",
"biocyc":"PREPHENATE",
"kegg.compound":"C00254",
"sbo":"SBO:0000247",
"seed.compound":"cpd00219",
"smiles":"O=C([O-])C(=O)C[C@]1(C(=O)[O-])C=C[C@@H](O)C=C1"
}
},
{
"id":"cpd00868_c0",
"name":"p_hydroxyphenylpyruvate_c0",
"compartment":"c0",
"charge":-1,
"formula":"C9H7O4",
"annotation":{
"AraCyc":"P-HYDROXY-PHENYLPYRUVATE",
"BrachyCyc":"P-HYDROXY-PHENYLPYRUVATE",
"Name":[
"3-(4-Hydroxyphenyl)pyruvate",
"3-(4-hydroxyphenyl)pyruvate",
"3--4-Hydroxyphenylpyruvate",
"4-Hydroxyphenylpyruvate",
"4-hydroxyphenylpyruvate",
"hydroxyphenylpyruvate",
"p-Hydroxyphenylpyruvic acid",
"p-hydroxyphenylpyruvate",
"p-hydroxyphenylpyruvic acid"
],
"bigg.metabolite":[
"2h34hppr",
"34hpp"
],
"biocyc":"P-HYDROXY-PHENYLPYRUVATE",
"kegg.compound":"C01179",
"sbo":"SBO:0000247",
"seed.compound":"cpd00868",
"smiles":"O=C([O-])C(=O)Cc1ccc(O)cc1"
}
},
{
"id":"cpd00485_c0",
"name":"D_Mannose1_phosphate_c0",
"compartment":"c0",
"charge":-2,
"formula":"C6H11O9P",
"annotation":{
"AraCyc":"MANNOSE-1P",
"BrachyCyc":"MANNOSE-1P",
"Name":[
"D-Mannose 1-phosphate",
"D-Mannose1-phosphate",
"D-mannose-1-phosphate",
"alpha-D-Mannose 1-phosphate",
"alpha-D-mannopyranose 1-phosphate",
"alpha-D-mannose 1-phosphate",
"mannose-1-P",
"mannose-1-phosphate"
],
"bigg.metabolite":"man1p",
"biocyc":"MANNOSE-1P",
"kegg.compound":"C00636",
"sbo":"SBO:0000247",
"seed.compound":"cpd00485",
"smiles":"O=P([O-])([O-])O[C@H]1O[C@H](CO)[C@@H](O)[C@H](O)[C@@H]1O"
}
},
{
"id":"cpd00044_c0",
"name":"3_phosphoadenylylsulfate_c0",
"compartment":"c0",
"charge":-4,
"formula":"C10H11N5O13P2S",
"annotation":{
"AraCyc":"PAPS",
"BrachyCyc":"PAPS",
"Name":[
"3-Phosphoadenylylsulfate",
"3-phosphoadenylylsulfate",
"phosphoadenosine phosphosulfate",
"PAPS",
"3'-phospho-5'-adenylyl sulfate",
"3-phosphoadenylyl sulfate",
"3'-Phosphoadenylyl sulfate",
"3'-phosphoadenylyl sulfate",
"3'-phosphoadenylyl-sulfate",
"3'-Phospho-5'-adenylyl sulfate",
"3-phospho-adenylylsulfate",
"3'-Phosphoadenosine 5'-phosphosulfate",
"3'-phosphoadenosine-5'-phosphosulfate",
"phosphoadenosine-5'-phosphosulfate"
],
"bigg.metabolite":"paps",
"biocyc":"PAPS",
"kegg.compound":"C00053",
"sbo":"SBO:0000247",
"seed.compound":"cpd00044",
"smiles":"Nc1ncnc2c1ncn2[C@@H]1O[C@H](COP(=O)([O-])OS(=O)(=O)[O-])[C@@H](OP(=O)([O-])[O-])[C@H]1O"
}
},
{
"id":"cpd00504_c0",
"name":"LL_2_6_Diaminopimelate_c0",
"compartment":"c0",
"charge":0,
"formula":"C7H14N2O4",
"annotation":{
"AraCyc":"LL-DIAMINOPIMELATE",
"BrachyCyc":"LL-DIAMINOPIMELATE",
"Name":[
"L,L-2,6-diaminoheptanedioate",
"L,L-2,6-diaminopimelate",
"L,L-A2pm",
"L,L-DAP",
"L,L-diaminopimelate",
"LL-2,6-Diaminoheptanedioate",
"LL-2,6-Diaminopimelate",
"LL-2,6-Diaminopimelic acid",
"LL-2-6-Diaminoheptanedioate"
],
"bigg.metabolite":"26dap_LL",
"biocyc":"LL-DIAMINOPIMELATE",
"kegg.compound":"C00666",
"sbo":"SBO:0000247",
"seed.compound":"cpd00504",
"smiles":"[NH3+][C@@H](CCC[C@H]([NH3+])C(=O)[O-])C(=O)[O-]"
}
},
{
"id":"cpd00516_c0",
"name":"meso_2_6_Diaminopimelate_c0",
"compartment":"c0",
"charge":0,
"formula":"C7H14N2O4",
"annotation":{
"AraCyc":"MESO-DIAMINOPIMELATE",
"BrachyCyc":"MESO-DIAMINOPIMELATE",
"Name":[
"D,L-DAP",
"D,L-diaminopimelate",
"D,L-meso-diaminoheptanedioate",
"M-DAP",
"meso-1-alpha,epsilon-diaminopimelate",
"meso-2,6-Diaminoheptanedioate",
"meso-2,6-Diaminopimelate",
"meso-2,6-Diaminopimelic acid",
"meso-2,6-diaminoheptanedioate",
"meso-2,6-diaminopimelate",
"meso-2-6-Diaminoheptanedioate",
"meso-A2pm",
"meso-Diaminoheptanedioate",
"meso-diaminoheptanedioate",
"meso-diaminopimelate"
],
"bigg.metabolite":"26dap__M",
"biocyc":"MESO-DIAMINOPIMELATE",
"kegg.compound":"C00680",
"sbo":"SBO:0000247",
"seed.compound":"cpd00516",
"smiles":"[NH3+][C@@H](CCC[C@@H]([NH3+])C(=O)[O-])C(=O)[O-]"
}
},
{
"id":"cpd00905_c0",
"name":"Guanosine_3_5_bisdiphosphate_c0",
"compartment":"c0",
"charge":-5,
"formula":"C10H12N5O17P4",
"annotation":{
"AraCyc":"GUANOSINE-5DP-3DP",
"BrachyCyc":"GUANOSINE-5DP-3DP",
"Name":[
"Guanosine 3',5'-bis(diphosphate)",
"Guanosine 3'-diphosphate 5'-diphosphate",
"Guanosine 5'-diphosphate,3'-diphosphate",
"guanosine 3',5'-bis(diphosphate)",
"guanosine 3',5'-bispyrophosphate",
"guanosine 3'-diphosphate 5'-diphosphate",
"guanosine 5'-diphosphate,3'-diphosphate",
"guanosine tetraphosphate",
"guanosine-5',3'-tetraphosphate",
"magic spot",
"ppGpp"
],
"bigg.metabolite":"ppgpp",
"biocyc":"GUANOSINE-5DP-3DP",
"kegg.compound":"C01228",
"sbo":"SBO:0000247",
"seed.compound":"cpd00905",
"smiles":"Nc1nc2c(ncn2[C@@H]2O[C@H](COP(=O)([O-])OP(=O)([O-])O)[C@@H](OP(=O)([O-])OP(=O)([O-])[O-])[C@H]2O)c(=O)[nH]1"
}
},
{
"id":"cpd11585_c0",
"name":"L_alanylglycine_c0",
"compartment":"c0",
"charge":0,
"formula":"C5H10N2O3",
"annotation":{
"EcoCyc":"ALA-GLY",
"Name":[
"Ala-Gly",
"L-alanyl-glycine",
"L-alanylglycine",
"ala-gly"
],
"bigg.metabolite":"L_alagly",
"biocyc":"ALA-GLY",
"iPS189":"L-alagly",
"iRR1083":"L-alagly",
"sbo":"SBO:0000247",
"seed.compound":"cpd11585",
"smiles":"C[C@H]([NH3+])C(=O)NCC(=O)[O-]"
}
},
{
"id":"cpd00035_c0",
"name":"L_Alanine_c0",
"compartment":"c0",
"charge":0,
"formula":"C3H7NO2",
"annotation":{
"AraCyc":"L-ALPHA-ALANINE",
"BrachyCyc":"L-ALPHA-ALANINE",
"Name":[
"L-2-Aminopropionic acid",
"L-Alanine",
"L-alanine",
"L-alpha-Alanine",
"L-alpha-alanine",
"ala",
"alanine"
],
"bigg.metabolite":"ala__L",
"biocyc":"L-ALPHA-ALANINE",
"kegg.compound":"C00041",
"sbo":"SBO:0000247",
"seed.compound":"cpd00035",
"smiles":"C[C@H]([NH3+])C(=O)[O-]"
}
},
{
"id":"cpd02791_c0",
"name":"methylthioribulose_1_phosphate_c0",
"compartment":"c0",
"charge":-2,
"formula":"C6H11O7PS",
"annotation":{
"AraCyc":"CPD-1063",
"BrachyCyc":"CPD-1063",
"Name":[
"1-phospho-5-S-methylthioribulose",
"1-phosphomethylthioribulose",
"1PMT-ribulose",
"5-(methylsulfanyl)-ribulose 1-phosphate",
"5-(methylthio)ribulose 1-phosphate",
"5-Methylthio-5-deoxy-D-ribulose 1-phosphate",
"5-Methylthio-5-deoxy-D-ribulose1-phosphate",
"5-methylthio-5-deoxy-D-ribulose 1-phosphate",
"5-methylthio-5-deoxy-D-ribulose-1-phosphate",
"5-methylthioribulose-1-phosphate",
"MTRu-1-P",
"S-Methyl-5-thio-D-ribulose 1-phosphate",
"methylthioribulose 1-phosphate",
"methylthioribulose-1-phosphate"
],
"bigg.metabolite":"5mdru1p",
"biocyc":"CPD-1063",
"kegg.compound":"C04582",
"sbo":"SBO:0000247",
"seed.compound":"cpd02791",
"smiles":"CSC[C@@H](O)[C@@H](O)C(=O)COP(=O)([O-])[O-]"
}
},
{
"id":"cpd11295_c0",
"name":"2_3_diketo5_methylthio_1_phosphopentane_c0",
"compartment":"c0",
"charge":-2,
"formula":"C6H9O6PS",
"annotation":{
"AraCyc":"CPD-8999",
"BrachyCyc":"CPD-8999",
"Name":[
"1-phospho-2,3-diketo-5-methylthiopentane",
"1-phosphoryloxy-2,3-diketo-5-methylthiopentane",
"2,3-Diketo-5-methylthiopentyl-1-phosphate",
"2,3-diketo-5-methylthio 1-phosphopentane",
"2,3-diketo-5-methylthio-1-phosphopentane",
"2,3-diketo-5-methylthiopentyl 1-phosphate",
"2,3-diketo-5-methylthiopentyl-1-phosphate",
"2,3-diketo5-methylthio-1-phosphopentane",
"2-3-diketo-5-methylthio-1-phosphopentane",
"5-(Methylthio)-2,3-dioxopentyl phosphate",
"5-(methylsulfanyl)-2,3-dioxopentyl 1-phosphate",
"5-(methylsulfanyl)-2,3-dioxopentyl phosphate",
"5-(methylthio)-2,3-dioxopentyl 1-phosphate",
"5-(methylthio)-2,3-dioxopentyl phosphate",
"5-methylthio-1-(phosphonooxy)pentane-2,3-dione",
"DKM-1-P"
],
"bigg.metabolite":[
"dkmpp",
"hkmpp"
],
"biocyc":"CPD-8999",
"kegg.compound":"C15650",
"sbo":"SBO:0000247",
"seed.compound":"cpd11295",
"smiles":"CSCCC(=O)C(=O)COP(=O)([O-])[O-]"
}
},
{
"id":"cpd02626_c0",
"name":"1_Pyrroline_4_hydroxy_2_carboxylate_c0",
"compartment":"c0",
"charge":-1,
"formula":"C5H6NO3",
"annotation":{
"Name":[
"1-Pyrroline-4-hydroxy-2-carboxylate",
"1-pyrroline-4-hydroxy-2-carboxylate"
],
"biocyc":"CPD-1128",
"kegg.compound":"C04282",
"sbo":"SBO:0000247",
"seed.compound":"cpd02626",
"smiles":"O=C([O-])C1=NCC(O)C1"
}
},
{
"id":"cpd00340_c0",
"name":"2_5_Dioxopentanoate_c0",
"compartment":"c0",
"charge":-1,
"formula":"C5H5O4",
"annotation":{
"Name":[
"2,5-Dioxopentanoate",
"2,5-dioxopentanoate",
"2-Oxoglutarate semialdehyde",
"2-ketoglutarate semialdehyde",
"2-oxoglutarate semialdehyde",
"alpha-ketoglutarate semialdehyde"
],
"bigg.metabolite":"25dop",
"biocyc":"CPD-654",
"iAbaylyiv4":"CPD-654",
"iRS1563":"M_C00433_c",
"kegg.compound":"C00433",
"sbo":"SBO:0000247",
"seed.compound":"cpd00340",
"smiles":"O=CCCC(=O)C(=O)[O-]"
}
},
{
"id":"cpd02574_c0",
"name":"methylthioribose_1_phosphate_c0",
"compartment":"c0",
"charge":-2,
"formula":"C6H11O7PS",
"annotation":{
"AraCyc":"CPD-444",
"BrachyCyc":"CPD-444",
"Name":[
"1-PMTR",
"1-phospho-5-S-methylthio-alpha-D-ribofuranoside",
"1-phospho-5-S-methylthioribose",
"1-phosphomethylthioribose",
"5-MTR-1-P",
"5-Methylthio-5-deoxy-D-ribose1-phosphate",
"5-methylthio-D-ribose-1-phosphate",
"5-methylthioribose-1-phosphate",
"S-Methyl-5-thio-5-deoxy-D-ribose 1-phosphate",
"S-Methyl-5-thio-D-ribose 1-phosphate",
"S-Methyl-5-thio-alpha-D-ribose 1-phosphate",
"S-methyl-5-thio-D-ribose 1-phosphate",
"S-methyl-5-thio-alpha-D-ribose 1-phosphate",
"S5-methyl-5-thio-D-ribose-1-phosphate",
"methylthioribose-1-phosphate"
],
"bigg.metabolite":"5mdr1p",
"biocyc":"CPD-444",
"kegg.compound":"C04188",
"sbo":"SBO:0000247",
"seed.compound":"cpd02574",
"smiles":"CSC[C@H]1O[C@H](OP(=O)([O-])[O-])[C@H](O)[C@@H]1O"
}
},
{
"id":"cpd00652_c0",
"name":"D_Mucic_acid_c0",
"compartment":"c0",
"charge":-2,
"formula":"C6H8O8",
"annotation":{
"EcoCyc":"D-GALACTARATE",
"Name":[
"D-Galactarate",
"D-Galactaric acid",
"D-Mucic acid",
"D-galactarate",
"Galactarate",
"Galactaric acid",
"Mucic acid",
"galactarate",
"galactaric acid",
"meso-galactarate",
"mucate",
"mucic acid"
],
"TS_Athaliana":[
"met185_c",
"met185_m",
"met185_p",
"met185_v"
],
"bigg.metabolite":"galct__D",
"biocyc":"D-GALACTARATE",
"kegg.compound":[
"C00879",
"C01807"
],
"sbo":"SBO:0000247",
"seed.compound":"cpd00652",
"smiles":"O=C([O-])[C@@H](O)[C@H](O)[C@H](O)[C@@H](O)C(=O)[O-]"
}
},
{
"id":"cpd00515_c0",
"name":"5_Dehydro_4_deoxy_D_glucarate_c0",
"compartment":"c0",
"charge":-2,
"formula":"C6H6O7",
"annotation":{
"EcoCyc":"5-KETO-4-DEOXY-D-GLUCARATE",
"Name":[
"(2R,3S)-2,3-dihydroxy-5-oxohexanedioate",
"2,3-dihydroxy-5-oxo-hexanedioate",
"2-keto-L-threo-4,5-dihydroxyadipate",
"3-deoxy-(L)-threo-2-hexulosarate",
"3-deoxy-2-keto-L-threo-hexarate",
"3-deoxy-L-threo-hex-2-ulosarate",
"5-Dehydro-4-deoxy-D-glucarate",
"5-KDG",
"5-dehydro-4-deoxy-D-glucarate",
"5-keto-4-deoxy-D-glucarate",
"GLR",
"KGR"
],
"TS_Athaliana":[
"met177_c",
"met177_m",
"met177_p",
"met177_v"
],
"bigg.metabolite":"5dh4dglc",
"biocyc":"5-KETO-4-DEOXY-D-GLUCARATE",
"kegg.compound":"C00679",
"sbo":"SBO:0000247",
"seed.compound":"cpd00515",
"smiles":"O=C([O-])C(=O)C[C@H](O)[C@@H](O)C(=O)[O-]"
}
},
{
"id":"cpd00689_c0",
"name":"Porphobilinogen_c0",
"compartment":"c0",
"charge":-1,
"formula":"C10H13N2O4",
"annotation":{
"AraCyc":"PORPHOBILINOGEN",
"BrachyCyc":"PORPHOBILINOGEN",
"Name":[
"Porphobilinogen",
"porphobilinogen"
],
"bigg.metabolite":"ppbng",
"biocyc":"PORPHOBILINOGEN",
"kegg.compound":"C00931",
"sbo":"SBO:0000247",
"seed.compound":"cpd00689",
"smiles":"[NH3+]Cc1[nH]cc(CCC(=O)[O-])c1CC(=O)[O-]"
}
},
{
"id":"cpd00755_c0",
"name":"Hydroxymethylbilane_c0",
"compartment":"c0",
"charge":-8,
"formula":"C40H38N4O17",
"annotation":{
"AraCyc":"HYDROXYMETHYLBILANE",
"BrachyCyc":"HYDROXYMETHYLBILANE",
"Name":[
"Hydroxymethylbilane",
"hydroxymethylbilane",
"preuroporphyrinogen"
],
"bigg.metabolite":"hmbil",
"biocyc":"HYDROXYMETHYLBILANE",
"kegg.compound":"C01024",
"sbo":"SBO:0000247",
"seed.compound":"cpd00755",
"smiles":"O=C([O-])CCc1c[nH]c(Cc2[nH]c(Cc3[nH]c(Cc4[nH]c(CO)c(CC(=O)[O-])c4CCC(=O)[O-])c(CC(=O)[O-])c3CCC(=O)[O-])c(CC(=O)[O-])c2CCC(=O)[O-])c1CC(=O)[O-]"
}
},
{
"id":"cpd11472_c0",
"name":"Hexanoyl_ACP_c0",
"compartment":"c0",
"charge":-2,
"formula":"C17H31N2O8PRS",
"annotation":{
"AraCyc":"Hexanoyl-ACPs",
"BrachyCyc":"Hexanoyl-ACPs",
"Name":[
"Hexanoyl-ACP",
"Hexanoyl-ACP (n-C6:0ACP)",
"Hexanoyl-ACPs",
"Hexanoyl-[acp]",
"Hexanoyl-[acyl-carrier protein]",
"a 5-hexanoyl-[acp]",
"a 5-hexanoyl-[acyl-carrier protein]",
"a hexanoyl-[acp]",
"a hexanoyl-[acyl-carrier-protein]"
],
"bigg.metabolite":"hexACP",
"biocyc":"Hexanoyl-ACPs",
"kegg.compound":"C05749",
"sbo":"SBO:0000247",
"seed.compound":"cpd11472"
}
},
{
"id":"cpd11490_c0",
"name":"3_oxooctanoyl_acp_c0",
"compartment":"c0",
"charge":-2,
"formula":"C19H34N2O9PRS",
"annotation":{
"AraCyc":"3-Oxo-octanoyl-ACPs",
"BrachyCyc":"3-Oxo-octanoyl-ACPs",
"Name":[
"3-Oxo-octanoyl-ACPs",
"3-Oxooctanoyl-[acp]",
"3-Oxooctanoyl-[acyl-carrier protein]",
"3-oxooctanoyl-acp",
"a 3-oxo-octanoyl-[acp]",
"a 3-oxooctanoyl-[acp]",
"a 3-oxooctanoyl-[acyl-carrier-protein]"
],
"bigg.metabolite":"3ooctACP",
"biocyc":"3-Oxo-octanoyl-ACPs",
"kegg.compound":"C05750",
"sbo":"SBO:0000247",
"seed.compound":"cpd11490"
}
},
{
"id":"cpd15529_c0",
"name":"phosphatidylethanolamine_ditetradecanoyl_c0",
"compartment":"c0",
"charge":0,
"formula":"C33H66NO8P",
"annotation":{
"Name":"phosphatidylethanolamine ditetradecanoyl",
"bigg.metabolite":"pe140",
"iAF1260":"pe140",
"iMA945":"pe140",
"sbo":"SBO:0000247",
"seed.compound":"cpd15529"
}
},
{
"id":"cpd15336_c0",
"name":"2_Acyl_sn_glycero_3_phosphoethanolamine_dodecanoyl_c0",
"compartment":"c0",
"charge":0,
"formula":"C17H36NO7P",
"annotation":{
"Name":"2-Acyl-sn-glycero-3-phosphoethanolamine dodecanoyl",
"bigg.metabolite":"2agpe120",
"iAF1260":"2agpe120",
"iMA945":"2agpe120",
"sbo":"SBO:0000247",
"seed.compound":"cpd15336"
}
},
{
"id":"cpd00760_c0",
"name":"2_Methylbutyryl_CoA_c0",
"compartment":"c0",
"charge":-4,
"formula":"C26H40N7O17P3S",
"annotation":{
"AraCyc":"2-METHYL-BUTYRYL-COA",
"BrachyCyc":"2-METHYL-BUTYRYL-COA",
"Name":[
"2-Methylbutanoyl-CoA",
"2-Methylbutyryl-CoA",
"2-methylbutanoyl-CoA",
"2-methylbutyryl-CoA",
"M_2_Methyl_butyryl_CoA",
"S-2-methyl-butyryl-CoA",
"alpha-methylbutanoyl-CoA",
"alpha-methylbutyryl-CoA"
],
"bigg.metabolite":"2mbcoa",
"biocyc":"2-METHYL-BUTYRYL-COA",
"kegg.compound":"C01033",
"sbo":"SBO:0000247",
"seed.compound":"cpd00760",
"smiles":"CCC(C)C(=O)SCCNC(=O)CCNC(=O)[C@H](O)C(C)(C)COP(=O)([O-])OP(=O)([O-])OC[C@H]1O[C@@H](n2cnc3c(N)ncnc32)[C@H](O)[C@@H]1OP(=O)([O-])[O-]"
}
},
{
"id":"cpd11495_c0",
"name":"2_methylbutyryl_ACP_c0",
"compartment":"c0",
"charge":-2,
"formula":"C16H29N2O8PRS",
"annotation":{
"Name":[
"2-methylbutanoyl-ACP",
"2-methylbutyryl-ACP"
],
"iAG612":"cbs_99",
"sbo":"SBO:0000247",
"seed.compound":"cpd11495"
}
},
{
"id":"cpd00655_c0",
"name":"Dephospho_CoA_c0",
"compartment":"c0",
"charge":-2,
"formula":"C21H33N7O13P2S",
"annotation":{
"AraCyc":"DEPHOSPHO-COA",
"BrachyCyc":"DEPHOSPHO-COA",
"Name":[
"3'-Dephospho-CoA",
"3'-dephospho-CoA",
"3-dephospho-CoA",
"Dephospho-CoA",
"Dephosphocoenzyme A",
"dephospho-CoA",
"dephosphocoenzyme A"
],
"bigg.metabolite":"dpcoa",
"biocyc":"DEPHOSPHO-COA",
"kegg.compound":"C00882",
"sbo":"SBO:0000247",
"seed.compound":"cpd00655",
"smiles":"CC(C)(COP(=O)([O-])OP(=O)([O-])OC[C@H]1O[C@@H](n2cnc3c(N)ncnc32)[C@H](O)[C@@H]1O)[C@@H](O)C(=O)NCCC(=O)NCCS"
}
},
{
"id":"cpd00858_c0",
"name":"L_Glutamate5_semialdehyde_c0",
"compartment":"c0",
"charge":0,
"formula":"C5H9NO3",
"annotation":{
"AraCyc":"L-GLUTAMATE_GAMMA-SEMIALDEHYDE",
"BrachyCyc":"L-GLUTAMATE_GAMMA-SEMIALDEHYDE",
"Name":[
"L-Glutamate 5-semialdehyde",
"L-Glutamate gamma-semialdehyde",
"L-Glutamate5-semialdehyde",
"L-glutamate gamma-semialdehyde",
"L-glutamate-5-semialdehyde",
"L-glutamate-gamma-semialdehyde",
"glutamate-semialdehyde",
"glutamic gamma-semialdehyde"
],
"bigg.metabolite":"glu5sa",
"biocyc":"L-GLUTAMATE_GAMMA-SEMIALDEHYDE",
"kegg.compound":"C01165",
"sbo":"SBO:0000247",
"seed.compound":"cpd00858",
"smiles":"[NH3+][C@@H](CCC=O)C(=O)[O-]"
}
},
{
"id":"cpd02431_c0",
"name":"1_Pyrroline_5_carboxylate_c0",
"compartment":"c0",
"charge":-1,
"formula":"C5H6NO2",
"annotation":{
"AraCyc":"L-DELTA1-PYRROLINE_5-CARBOXYLATE",
"BrachyCyc":"L-DELTA1-PYRROLINE_5-CARBOXYLATE",
"Name":[
"(S)-1-Pyrroline-5-carboxylate",
"(S)-1-pyrroline-5-carboxylate",
"1-Pyrroline-5-carboxylate",
"1-pyrroline-5-carboxylate",
"L-1-Pyrroline-5-carboxylate",
"L-1-pyrroline-5-carboxylate",
"L-delta1-pyrroline-5-carboxylate",
"delta-1-pyrroline-5-carboxylate",
"delta-1-pyrroline-5-carboxylic acid",
"pyrroline 5-carboxylate"
],
"bigg.metabolite":"1pyr5c",
"biocyc":"L-DELTA1-PYRROLINE_5-CARBOXYLATE",
"kegg.compound":"C03912",
"sbo":"SBO:0000247",
"seed.compound":"cpd02431",
"smiles":"O=C([O-])[C@@H]1CCC=N1"
}
},
{
"id":"cpd00203_c0",
"name":"1_3_Bisphospho_D_glycerate_c0",
"compartment":"c0",
"charge":-4,
"formula":"C3H4O10P2",
"annotation":{
"AraCyc":"DPG",
"BrachyCyc":"DPG",
"Name":[
"(R)-2-Hydroxy-3-(phosphonooxy)-1-monoanhydride with phosphoric propanoic acid",
"1,3-Bisphospho-D-glycerate",
"1,3-bisphospho-D-glycerate",
"13-DPG",
"3-P-glyceroyl-P",
"3-Phospho-D-glyceroyl phosphate",
"3-Phospho-D-glyceroylphosphate",
"3-phospho-D-glyceroyl-phosphate",
"3-phospho-d-glyceroyl-phosphate",
"3-phosphoglyceroyl-P",
"3-phosphoglyceroyl-phosphate",
"3-phosphonato-D-glyceroyl phosphate",
"D-Glycerate 1,3-diphosphate",
"P-glyceroyl-P",
"glycerate 1,3-bisphosphate",
"phosphoglyceroyl-P"
],
"bigg.metabolite":"13dpg",
"biocyc":"DPG",
"kegg.compound":"C00236",
"sbo":"SBO:0000247",
"seed.compound":"cpd00203",
"smiles":"O=C(OP(=O)([O-])[O-])[C@H](O)COP(=O)([O-])[O-]"
}
},
{
"id":"cpd00001_e0",
"name":"H2O_e0",
"compartment":"e0",
"charge":0,
"formula":"H2O",
"annotation":{
"AraCyc":[
"OH",
"WATER"
],
"BrachyCyc":"WATER",
"Name":[
"H20",
"H2O",
"H3O+",
"HO-",
"Hydroxide ion",
"OH",
"OH-",
"Water",
"hydrogen oxide",
"hydroxide",
"hydroxide ion",
"hydroxyl",
"hydroxyl ion",
"oxonium",
"water"
],
"bigg.metabolite":[
"h2o",
"oh1"
],
"biocyc":[
"OH",
"OXONIUM",
"WATER"
],
"kegg.compound":[
"C00001",
"C01328"
],
"sbo":"SBO:0000247",
"seed.compound":"cpd00001",
"smiles":"O"
}
},
{
"id":"cpd00867_c0",
"name":"Inositol_1_phosphate_c0",
"compartment":"c0",
"charge":-2,
"formula":"C6H11O9P",
"annotation":{
"AraCyc":"D-MYO-INOSITOL-1-MONOPHOSPHATE",
"BrachyCyc":"D-MYO-INOSITOL-1-MONOPHOSPHATE",
"Name":[
"1-D-myo-inositol-1-p",
"1D-myo-Inositol 1-monophosphate",
"1D-myo-Inositol 1-phosphate",
"1D-myo-inositol (1)-monophosphate",
"1D-myo-inositol 1-monophosphate",
"1D-myo-inositol 1-phosphate",
"D-myo-Inositol 1-phosphate",
"D-myo-inositol (1)-monophosphate",
"Inositol 1-phosphate",
"Ins(1)P",
"Ins(1)P1",
"Ins1P",
"myo-Inositol 1-phosphate"
],
"bigg.metabolite":"mi1p__D",
"biocyc":"D-MYO-INOSITOL-1-MONOPHOSPHATE",
"kegg.compound":"C01177",
"sbo":"SBO:0000247",
"seed.compound":"cpd00867",
"smiles":"O=P([O-])([O-])O[C@H]1[C@H](O)[C@@H](O)[C@H](O)[C@@H](O)[C@H]1O"
}
},
{
"id":"cpd00121_c0",
"name":"L_Inositol_c0",
"compartment":"c0",
"charge":0,
"formula":"C6H12O6",
"annotation":{
"AraCyc":"MYO-INOSITOL",
"BrachyCyc":"MYO-INOSITOL",
"Name":[
"meso-inositol",
"1D-myo-Inositol",
"D-myo-Inositol",
"Dambose",
"M-inositol",
"L-myo-Inositol",
"Cyclohexitol",
"Meat sugar",
"L-Inositol",
"myo-inositol",
"chiro-inositol",
"inositol",
"Bios I",
"mesoinositol",
"Inositol",
"1L-myo-Inositol",
"cis-1,2,3,5-trans-4,6-Cyclohexanehexol",
"dambose",
"meso-Inositol",
"1,2,3,5/4,6 inositol",
"myo-Inositol",
"m-inositol"
],
"bigg.metabolite":"inost",
"biocyc":"MYO-INOSITOL",
"kegg.compound":"C00137",
"sbo":"SBO:0000247",
"seed.compound":"cpd00121",
"smiles":"O[C@H]1[C@H](O)[C@@H](O)[C@H](O)[C@@H](O)[C@H]1O"
}
},
{
"id":"cpd00023_e0",
"name":"L_Glutamate_e0",
"compartment":"e0",
"charge":-1,
"formula":"C5H8NO4",
"annotation":{
"AraCyc":"GLT",
"BrachyCyc":"GLT",
"Name":[
"1-amino-propane-1,3-dicarboxylic acid",
"2-aminopentanedioic acid",
"GLU",
"Glutamate",
"Glutaminic acid",
"L-Glutamate",
"L-Glutamic acid",
"L-Glutaminic acid",
"L-glu",
"L-glutamate",
"L-glutamic acid",
"alpha-aminoglutaric acid",
"glt",
"glu",
"glut",
"glutacid",
"glutamate",
"glutaminic acid"
],
"bigg.metabolite":"glu__L",
"biocyc":"GLT",
"kegg.compound":"C00025",
"sbo":"SBO:0000247",
"seed.compound":"cpd00023",
"smiles":"[NH3+][C@@H](CCC(=O)[O-])C(=O)[O-]"
}
},
{
"id":"cpd00971_e0",
"name":"Na_plus__e0",
"compartment":"e0",
"charge":1,
"formula":"Na",
"annotation":{
"AraCyc":"NA+",
"BrachyCyc":"NA+",
"Name":[
"Na(2+)",
"Na+",
"Sodium",
"Sodium cation",
"Sodium ion",
"Sodium(1+)",
"sodium ion"
],
"bigg.metabolite":"na1",
"biocyc":"NA+",
"kegg.compound":"C01330",
"sbo":"SBO:0000247",
"seed.compound":"cpd00971",
"smiles":"[Na+]"
}
},
{
"id":"cpd00971_c0",
"name":"Na_plus__c0",
"compartment":"c0",
"charge":1,
"formula":"Na",
"annotation":{
"AraCyc":"NA+",
"BrachyCyc":"NA+",
"Name":[
"Na(2+)",
"Na+",
"Sodium",
"Sodium cation",
"Sodium ion",
"Sodium(1+)",
"sodium ion"
],
"bigg.metabolite":"na1",
"biocyc":"NA+",
"kegg.compound":"C01330",
"sbo":"SBO:0000247",
"seed.compound":"cpd00971",
"smiles":"[Na+]"
}
},
{
"id":"cpd00481_c0",
"name":"Isobutyryl_CoA_c0",
"compartment":"c0",
"charge":-4,
"formula":"C25H38N7O17P3S",
"annotation":{
"AraCyc":"ISOBUTYRYL-COA",
"BrachyCyc":"ISOBUTYRYL-COA",
"Name":[
"2-Methylpropanoyl-CoA",
"2-Methylpropionyl-CoA",
"2-methylpropanoyl-CoA",
"2-methylpropionyl-CoA",
"Isobutyryl-CoA",
"M_Isobutyryl_CoA",
"S-(2-methylpropanoyl)-CoA",
"isobutanoyl-CoA",
"isobutyryl-CoA",
"isobutyryl-coenzyme A"
],
"bigg.metabolite":"ibcoa",
"biocyc":"ISOBUTYRYL-COA",
"kegg.compound":"C00630",
"sbo":"SBO:0000247",
"seed.compound":"cpd00481",
"smiles":"CC(C)C(=O)SCCNC(=O)CCNC(=O)[C@H](O)C(C)(C)COP(=O)([O-])OP(=O)([O-])OC[C@H]1O[C@@H](n2cnc3c(N)ncnc32)[C@H](O)[C@@H]1OP(=O)([O-])[O-]"
}
},
{
"id":"cpd11545_c0",
"name":"isobutyryl_ACP_c0",
"compartment":"c0",
"charge":-2,
"formula":"C15H27N2O8PRS",
"annotation":{
"Name":[
"2-methylpropionyl-ACP",
"isobutyryl-ACP"
],
"iAG612":"cbs_374",
"sbo":"SBO:0000247",
"seed.compound":"cpd11545"
}
},
{
"id":"cpd00005_c0",
"name":"NADPH_c0",
"compartment":"c0",
"charge":-4,
"formula":"C21H26N7O17P3",
"annotation":{
"AraCyc":"NADPH",
"BrachyCyc":"NADPH",
"Name":[
"NADP(H)",
"NADP-red",
"NADP-reduced",
"NADPH",
"NADPH+H+",
"NADPH2",
"Nicotinamide adenine dinucleotide phosphate - reduced",
"Nicotinamide adenine dinucleotide phosphate-reduced",
"Nicotinamideadeninedinucleotidephosphate-reduced",
"Reduced nicotinamide adenine dinucleotide phosphate",
"TPNH",
"beta-NADPH",
"dihydronicotinamide adenine dinucleotide phosphate",
"dihydronicotinamide adenine dinucleotide phosphate reduced",
"dihydronicotinamide adenine dinucleotide-P",
"dihydrotriphosphopyridine nucleotide",
"dihydrotriphosphopyridine nucleotide reduced",
"reduced NADP",
"reduced dihydrotriphosphopyridine nucleotide",
"reduced nicotinamide adenine dinucleotide phosphate"
],
"bigg.metabolite":"nadph",
"biocyc":"NADPH",
"kegg.compound":"C00005",
"sbo":"SBO:0000247",
"seed.compound":"cpd00005",
"smiles":"NC(=O)C1=CN([C@@H]2O[C@H](COP(=O)([O-])OP(=O)([O-])OC[C@H]3O[C@@H](n4cnc5c(N)ncnc54)[C@H](OP(=O)([O-])[O-])[C@@H]3O)[C@@H](O)[C@H]2O)C=CC1"
}
},
{
"id":"cpd00006_c0",
"name":"NADP_c0",
"compartment":"c0",
"charge":-3,
"formula":"C21H25N7O17P3",
"annotation":{
"AraCyc":"NADP",
"BrachyCyc":"NADP",
"Name":[
"NADP",
"NADP(+)",
"NADP+",
"NADP-ox",
"NADP-oxidized",
"Nicotinamide adenine dinucleotide phosphate",
"Nicotinamide adenine dinucleotide phosphate -",
"Nicotinamideadeninedinucleotidephosphate",
"TPN",
"TPN+",
"TPN-ox",
"Triphosphopyridine nucleotide",
"beta-NADP+",
"beta-Nicotinamide adenine dinucleotide phosphate",
"coenzyme II",
"nicotinamide adenine dinucleotide phosphate",
"nicotinamide adenine dinucleotide-P",
"triphosphopyridine nucleotide"
],
"bigg.metabolite":"nadp",
"biocyc":"NADP",
"kegg.compound":"C00006",
"sbo":"SBO:0000247",
"seed.compound":"cpd00006",
"smiles":"NC(=O)c1ccc[n+]([C@@H]2O[C@H](COP(=O)([O-])OP(=O)([O-])OC[C@H]3O[C@@H](n4cnc5c(N)ncnc54)[C@H](OP(=O)([O-])[O-])[C@@H]3O)[C@@H](O)[C@H]2O)c1"
}
},
{
"id":"cpd11538_c0",
"name":"13_methyl_3_hydroxy_tetra_decanoyl_ACP_c0",
"compartment":"c0",
"charge":-1,
"formula":"C26H49N2O9PRS",
"annotation":{
"Name":"13-methyl-3-hydroxy-tetra-decanoyl-ACP",
"sbo":"SBO:0000247",
"seed.compound":"cpd11538"
}
},
{
"id":"cpd00774_c0",
"name":"UroporphyrinogenIII_c0",
"compartment":"c0",
"charge":-8,
"formula":"C40H36N4O16",
"annotation":{
"AraCyc":"UROPORPHYRINOGEN-III",
"BrachyCyc":"UROPORPHYRINOGEN-III",
"Name":[
"Uroporphyrinogen III",
"UroporphyrinogenIII",
"uroporphyrinogen III",
"uroporphyrinogen-III",
"uroporphyrinogen-iii"
],
"bigg.metabolite":"uppg3",
"biocyc":"UROPORPHYRINOGEN-III",
"kegg.compound":"C01051",
"sbo":"SBO:0000247",
"seed.compound":"cpd00774",
"smiles":"O=C([O-])CCc1c2[nH]c(c1CC(=O)[O-])Cc1[nH]c(c(CC(=O)[O-])c1CCC(=O)[O-])Cc1[nH]c(c(CC(=O)[O-])c1CCC(=O)[O-])Cc1[nH]c(c(CCC(=O)[O-])c1CC(=O)[O-])C2"
}
},
{
"id":"cpd02999_c0",
"name":"GD1a_c0",
"compartment":"c0",
"charge":-2,
"formula":"C67H111N4O39R",
"annotation":{
"Name":[
"GD1a",
"GD1a-NeuAc-NeuGc",
"GD1a-NeuGc",
"N-ACETYLNEURAMINYL-ETCETERA-GLUCOSYLCERA",
"N-Acetylneuraminyl-D-galactosyl-N-acetyl-D-galactosaminyl-(N- acetylneuraminyl)-D-galactosyl-D-glucosylceramide",
"N-Acetylneuraminyl-D-galactosyl-N-acetyl-D-galactosaminyl-(N-acetylneuraminyl)-D-galactosyl-D-glucosylceramide",
"N-acetylneuraminyl-D-galactosyl-N-acetyl-D-galactosaminyl-(N-acetylneuraminyl)-D-galactosyl-D-glucosylceramide",
"NeuAc-alpha2->3Gal-beta1->3GalNAc-beta1->4(NeuAc-alpha2->3)Gal- beta1->4Glc-beta1->1'Cer",
"NeuAc-alpha2->3Gal-beta1->3GalNAc-beta1->4(NeuAc-alpha2->3)Gal-beta1->4Glc-beta1->1'Cer",
"NeuAc-alpha2->3Gal-beta1->3GalNAc-beta1->4(NeuAc-alpha2->3)LacCer"
],
"biocyc":"N-ACETYLNEURAMINYL-ETCETERA-GLUCOSYLCERA",
"kegg.compound":[
"C04927",
"G00111",
"G00127",
"G00978",
"G02789"
],
"sbo":"SBO:0000247",
"seed.compound":"cpd02999",
"smiles":"*C(=O)N[C@@H](CO[C@@H]1O[C@H](CO)[C@@H](O[C@@H]2O[C@H](CO)[C@H](O[C@@H]3O[C@H](CO)[C@H](O)[C@H](O[C@@H]4O[C@H](CO)[C@H](O)[C@H](O[C@]5(C(=O)[O-])C[C@H](O)[C@@H](NC(C)=O)[C@H]([C@H](O)[C@H](O)CO)O5)[C@H]4O)[C@H]3NC(C)=O)[C@H](O[C@]3(C(=O)[O-])C[C@H](O)[C@@H](NC(C)=O)[C@H]([C@H](O)[C@H](O)CO)O3)[C@H]2O)[C@H](O)[C@H]1O)[C@H](O)/C=C/CCCCCCCCCCCCC"
}
},
{
"id":"cpd03660_c0",
"name":"GT1b_c0",
"compartment":"c0",
"charge":-3,
"formula":"C78H127N5O47R",
"annotation":{
"Name":[
"GT1b",
"Ganglioside-GT1b",
"Neu5Ac-alpha2->3Gal-beta1->3GalNAc-beta1->4(Neu5Ac-alpha2->8Neu5Ac- alpha2->3)Gal-beta1->4Glc-beta1->1'Cer",
"Neu5Ac-alpha2->3Gal-beta1->3GalNAc-beta1->4(Neu5Ac-alpha2->8Neu5Ac- alpha2->3)LacCer",
"Neu5Ac-alpha2->3Gal-beta1->3GalNAc-beta1->4(Neu5Ac-alpha2->8Neu5Ac-alpha2->3)Gal-beta1->4Glc-beta1->1'Cer",
"Neu5Ac-alpha2->3Gal-beta1->3GalNAc-beta1->4(Neu5Ac-alpha2->8Neu5Ac-alpha2->3)LacCer"
],
"biocyc":"Ganglioside-GT1b",
"kegg.compound":[
"C06140",
"G00116",
"G01804",
"G04091"
],
"sbo":"SBO:0000247",
"seed.compound":"cpd03660",
"smiles":"*C(=O)N[C@@H](CO[C@@H]1O[C@H](CO)[C@@H](O[C@@H]2O[C@H](CO)[C@H](O[C@@H]3O[C@H](CO)[C@H](O)[C@H](O[C@@H]4O[C@H](CO)[C@H](O)[C@H](O[C@]5(C(=O)[O-])C[C@H](O)[C@@H](NC(C)=O)[C@H]([C@H](O)[C@H](O)CO)O5)[C@H]4O)[C@H]3NC(C)=O)[C@H](O[C@]3(C(=O)[O-])C[C@H](O)[C@@H](NC(C)=O)[C@H]([C@H](O)[C@@H](CO)O[C@]4(C(=O)[O-])C[C@H](O)[C@@H](NC(C)=O)[C@H]([C@H](O)[C@H](O)CO)O4)O3)[C@H]2O)[C@H](O)[C@H]1O)[C@H](O)/C=C/CCCCCCCCCCCCC"
}
},
{
"id":"cpd15557_c0",
"name":"phosphatidylserine_dioctadecanoyl_c0",
"compartment":"c0",
"charge":-2,
"formula":"C42H80NO10P",
"annotation":{
"Name":"phosphatidylserine dioctadecanoyl",
"bigg.metabolite":"ps180",
"iAF1260":"ps180",
"iGT196":"ps180",
"iJN746":"ps180",
"iMA945":"ps180",
"sbo":"SBO:0000247",
"seed.compound":"cpd15557"
}
},
{
"id":"cpd15533_c0",
"name":"phosphatidylethanolamine_dioctadecanoyl_c0",
"compartment":"c0",
"charge":0,
"formula":"C41H82NO8P",
"annotation":{
"Name":"phosphatidylethanolamine dioctadecanoyl",
"bigg.metabolite":"pe180",
"iAF1260":"pe180",
"iGT196":"pe180",
"iJN746":"pe180",
"iMA945":"pe180",
"sbo":"SBO:0000247",
"seed.compound":"cpd15533"
}
},
{
"id":"cpd01357_c0",
"name":"R_Mandelate_c0",
"compartment":"c0",
"charge":-1,
"formula":"C8H7O3",
"annotation":{
"Name":[
"(R)-2-Hydroxy-2-phenylacetate",
"(R)-2-Hydroxy-2-phenylacetic acid",
"(R)-2-hydroxy-2-phenylacetate",
"(R)-2-hydroxy-2-phenylacetic acid",
"(R)-Mandelate",
"(R)-Mandelic acid",
"(R)-mandelate",
"(R)-mandelic acid",
"D(-)-mandelate",
"D-mandelate"
],
"biocyc":"CPD-121",
"kegg.compound":"C01983",
"sbo":"SBO:0000247",
"seed.compound":"cpd01357",
"smiles":"O=C([O-])[C@H](O)c1ccccc1"
}
},
{
"id":"cpd01447_c0",
"name":"Benzoylformate_c0",
"compartment":"c0",
"charge":-1,
"formula":"C8H5O3",
"annotation":{
"Name":[
"2-Oxo-2-phenylacetate",
"2-oxo-2-phenylacetate",
"Benzoylformate",
"Benzoylformic acid",
"Phenylglyoxylate",
"Phenylglyoxylic acid",
"alpha-Oxo-benzeneacetic acid",
"benzoylformate",
"benzoylformic acid",
"phenylglyoxylate",
"phenylglyoxylic acid"
],
"biocyc":"PHENYLGLYOXYLATE",
"iMO1053-PAO1":"benz",
"iMO1056":"benz",
"kegg.compound":"C02137",
"sbo":"SBO:0000247",
"seed.compound":"cpd01447",
"smiles":"O=C([O-])C(=O)c1ccccc1"
}
},
{
"id":"cpd00192_c0",
"name":"4_Coumaroyl_CoA_c0",
"compartment":"c0",
"charge":-4,
"formula":"C30H38N7O18P3S",
"annotation":{
"AraCyc":"P-COUMAROYL-COA",
"BrachyCyc":"P-COUMAROYL-COA",
"Name":[
"(E)-4-coumaroyl-CoA",
"4-Coumaroyl-CoA",
"4-Hydroxycinnamoyl-CoA",
"4-coumaroyl-CoA",
"4-coumaryl-CoA",
"4-hydroxycinnamoyl-CoA",
"p-Coumaroyl-CoA",
"p-coumaroyl-CoA",
"trans-4-coumaroyl-CoA"
],
"bigg.metabolite":[
"4cmcoa",
"coucoa"
],
"biocyc":"P-COUMAROYL-COA",
"kegg.compound":"C00223",
"sbo":"SBO:0000247",
"seed.compound":"cpd00192",
"smiles":"CC(C)(COP(=O)([O-])OP(=O)([O-])OC[C@H]1O[C@@H](n2cnc3c(N)ncnc32)[C@H](O)[C@@H]1OP(=O)([O-])[O-])[C@@H](O)C(=O)NCCC(=O)NCCSC(=O)/C=C/c1ccc(O)cc1"
}
},
{
"id":"cpd05630_c0",
"name":"Pelargonin_c0",
"compartment":"c0",
"charge":-1,
"formula":"C27H30O15",
"annotation":{
"AraGEM":"S_Pelargonin_c",
"Name":[
"Pelargonidin 3,5-di-beta-D-glucoside",
"Pelargonin"
],
"iRS1563":"M_C08725_c",
"iRS1597":"C08725_c",
"kegg.compound":"C08725",
"sbo":"SBO:0000247",
"seed.compound":"cpd05630",
"smiles":"[O-]c1cc(O[C@@H]2O[C@H](CO)[C@@H](O)[C@H](O)[C@H]2O)c2cc(O[C@@H]3O[C@H](CO)[C@@H](O)[C@H](O)[C@H]3O)c(-c3ccc(O)cc3)[o+]c2c1"
}
},
{
"id":"cpd15065_c0",
"name":"Pelargonidin_3_O_beta_D_glucoside_5_O_6_coumaroyl_beta_D_glucoside_c0",
"compartment":"c0",
"charge":-1,
"formula":"C36H36O17",
"annotation":{
"Name":"Pelargonidin 3-O-beta-D-glucoside 5-O-(6-coumaroyl-beta-D-glucoside)",
"kegg.compound":"C16349",
"sbo":"SBO:0000247",
"seed.compound":"cpd15065",
"smiles":"O=C(/C=C/c1ccc(O)cc1)OC[C@H]1O[C@@H](Oc2cc([O-])cc3[o+]c(-c4ccc(O)cc4)c(O[C@@H]4O[C@H](CO)[C@@H](O)[C@H](O)[C@H]4O)cc23)[C@H](O)[C@@H](O)[C@@H]1O"
}
},
{
"id":"cpd04539_c0",
"name":"2_Amino_3_oxo_4_phosphonooxybutyrate_c0",
"compartment":"c0",
"charge":-2,
"formula":"C4H6NO7P",
"annotation":{
"BrachyCyc":"2-AMINO-3-OXO-4-PHOSPHONOOXYBUTYRATE",
"ChlamyCyc":"2-AMINO-3-OXO-4-PHOSPHONOOXYBUTYRATE",
"EcoCyc":"2-AMINO-3-OXO-4-PHOSPHONOOXYBUTYRATE",
"Name":[
"(2S)-2-Amino-3-oxo-4-phosphonooxybutanoate",
"(2S)-2-amino-3-oxo-4-phosphonooxybutanoate",
"(2S)-2-amino-3-oxo-4-phosphooxybutanoate",
"2-Amino-3-oxo-4-phosphonooxybutyrate",
"2-amino-3-oxo-4-phosphonooxybutyrate",
"2-amino-3-oxo-4-phosphooxybutyrate",
"L-2-Amino-3-oxo-4-phosphonooxybutyrate",
"L-2-amino-3-oxo-4-phosphonooxybutyrate",
"L-2-amino-3-oxo-4-phosphooxybutyrate"
],
"biocyc":"2-AMINO-3-OXO-4-PHOSPHONOOXYBUTYRATE",
"kegg.compound":"C07335",
"sbo":"SBO:0000247",
"seed.compound":"cpd04539",
"smiles":"[NH3+][C@H](C(=O)[O-])C(=O)COP(=O)([O-])[O-]"
}
},
{
"id":"cpd01489_c0",
"name":"beta_Alanopine_c0",
"compartment":"c0",
"charge":-1,
"formula":"C6H10NO4",
"annotation":{
"Name":[
"(2R)-2-[(2-carboxyethyl)amino]propanoate",
"(R)-beta-alanopine",
"N-(D-1-Carboxyethyl)-beta-alanine",
"N-(D-1-carboxyethyl)-beta-alanine",
"beta-Alanopine",
"beta-alanopine"
],
"biocyc":"CPD-311",
"kegg.compound":"C02207",
"sbo":"SBO:0000247",
"seed.compound":"cpd01489",
"smiles":"C[C@@H]([NH2+]CCC(=O)[O-])C(=O)[O-]"
}
},
{
"id":"cpd00125_c0",
"name":"5_10_Methylenetetrahydrofolate_c0",
"compartment":"c0",
"charge":-2,
"formula":"C20H21N7O6",
"annotation":{
"AraCyc":"METHYLENE-THF",
"BrachyCyc":"METHYLENE-THF",
"Name":[
"(6R)-5,10-Methylenetetrahydrofolate",
"5,10-Methylene-THF",
"5,10-Methylenetetrahydrofolate",
"5,10-methylene-H4PteGlu1",
"5,10-methylene-THF",
"5,10-methylenetetrahydrofolate",
"5,10-methylenetetrahydrofolate mono-L-glutamate",
"5,10-methylenetetrahydropteroyl mono-L-glutamate",
"5-10-Methylenetetrahydrofolate",
"N5,N10-methylenetetrahydrofolate",
"N5,N10-methylenetetrahydrofolate mono-L-glutamate"
],
"bigg.metabolite":"mlthf",
"biocyc":"METHYLENE-THF",
"kegg.compound":"C00143",
"sbo":"SBO:0000247",
"seed.compound":"cpd00125",
"smiles":"Nc1nc2c(c(=O)[nH]1)N1CN(c3ccc(C(=O)N[C@@H](CCC(=O)[O-])C(=O)[O-])cc3)C[C@H]1CN2"
}
},
{
"id":"cpd00087_c0",
"name":"Tetrahydrofolate_c0",
"compartment":"c0",
"charge":-2,
"formula":"C19H21N7O6",
"annotation":{
"AraCyc":"THF",
"BrachyCyc":"THF",
"Name":[
"(6S)-THFA",
"(6S)-Tetrahydrofolate",
"(6S)-Tetrahydrofolic acid",
"(6S)-tetrahydrofolate",
"5,6,7,8-Tetrahydrofolate",
"5,6,7,8-tetrahydrofolate",
"5,6,7,8-tetrahydrofolic acid",
"5-6-7-8-Tetrahydrofolate",
"FH4",
"H4F",
"H4PteGlu",
"H4PteGlu1",
"THF",
"Tetrahydrofolate",
"Tetrahydrofolic acid",
"folate-H4",
"tetra-H-folate",
"tetrahydrafolate",
"tetrahydrofolate",
"tetrahydrofolic acid",
"tetrahydropteroyl mono-L-glutamate",
"tetrahydropteroylglutamate",
"th-folate",
"vitamin B9"
],
"bigg.metabolite":"thf",
"biocyc":"THF",
"kegg.compound":"C00101",
"sbo":"SBO:0000247",
"seed.compound":"cpd00087",
"smiles":"Nc1nc2c(c(=O)[nH]1)N[C@@H](CNc1ccc(C(=O)N[C@@H](CCC(=O)[O-])C(=O)[O-])cc1)CN2"
}
},
{
"id":"cpd02152_c0",
"name":"L_Argininosuccinate_c0",
"compartment":"c0",
"charge":-1,
"formula":"C10H17N4O6",
"annotation":{
"AraCyc":"L-ARGININO-SUCCINATE",
"BrachyCyc":"L-ARGININO-SUCCINATE",
"Name":[
"2-(Nomega-L-Arginino)succinate",
"L-Argininosuccinate",
"L-Argininosuccinic acid",
"L-Arginosuccinic acid",
"L-arginino-succinate",
"N-(L-Arginino)succinate",
"N-(L-arginino)-succinate",
"N-omega-(L-Arginino)succinate",
"arginino-succinate",
"l-arginino-succinate"
],
"bigg.metabolite":"argsuc",
"biocyc":"L-ARGININO-SUCCINATE",
"kegg.compound":"C03406",
"sbo":"SBO:0000247",
"seed.compound":"cpd02152",
"smiles":"[NH2+]=C(NCCC[C@H]([NH3+])C(=O)[O-])NC(CC(=O)[O-])C(=O)[O-]"
}
},
{
"id":"cpd00051_c0",
"name":"L_Arginine_c0",
"compartment":"c0",
"charge":1,
"formula":"C6H15N4O2",
"annotation":{
"AraCyc":"ARG",
"BrachyCyc":"ARG",
"Name":[
"(S)-2-Amino-5-guanidinovaleric acid",
"2-amino-5-guanidinovaleric acid",
"L-Arg",
"L-Arginine",
"L-arg",
"L-arginine",
"arg",
"arginine"
],
"bigg.metabolite":"arg__L",
"biocyc":"ARG",
"kegg.compound":"C00062",
"sbo":"SBO:0000247",
"seed.compound":"cpd00051",
"smiles":"NC(=[NH2+])NCCC[C@H]([NH3+])C(=O)[O-]"
}
},
{
"id":"cpd00807_c0",
"name":"L_histidinol_phosphate_c0",
"compartment":"c0",
"charge":-1,
"formula":"C6H11N3O4P",
"annotation":{
"AraCyc":"L-HISTIDINOL-P",
"BrachyCyc":"L-HISTIDINOL-P",
"Name":[
"L-Histidinol phosphate",
"L-histidinol phosphate",
"L-histidinol-p",
"L-histidinol-phosphate",
"histidinol phosphate",
"histidinol-P",
"histidinol-phosphate"
],
"bigg.metabolite":"hisp",
"biocyc":"L-HISTIDINOL-P",
"kegg.compound":"C01100",
"sbo":"SBO:0000247",
"seed.compound":"cpd00807",
"smiles":"[NH3+][C@H](COP(=O)([O-])[O-])Cc1c[nH]cn1"
}
},
{
"id":"cpd00641_c0",
"name":"L_Histidinol_c0",
"compartment":"c0",
"charge":1,
"formula":"C6H12N3O",
"annotation":{
"AraCyc":"HISTIDINOL",
"BrachyCyc":"HISTIDINOL",
"Name":[
"L-Histidinol",
"L-histidinol",
"histidinol",
"histidol"
],
"bigg.metabolite":"histd",
"biocyc":"HISTIDINOL",
"kegg.compound":"C00860",
"sbo":"SBO:0000247",
"seed.compound":"cpd00641",
"smiles":"[NH3+][C@H](CO)Cc1c[nH]cn1"
}
},
{
"id":"cpd15328_c0",
"name":"1_octadec_11_enoyl_sn_glycerol_3_phosphate_c0",
"compartment":"c0",
"charge":-1,
"formula":"C21H40O7P",
"annotation":{
"JP_Creinhardtii_MSB":[
"M_1odec11eg3p_c",
"M_1odec11eg3p_h"
],
"Name":"1-octadec-11-enoyl-sn-glycerol 3-phosphate",
"bigg.metabolite":"1odec11eg3p",
"iAF1260":"1odec11eg3p",
"iJN746":"1odec11eg3p",
"iMA945":"1odec11eg3p",
"sbo":"SBO:0000247",
"seed.compound":"cpd15328"
}
},
{
"id":"cpd15687_c0",
"name":"CDP_1_2_dianteisopentadecanoylglycerol_c0",
"compartment":"c0",
"charge":-2,
"formula":"C42H75N3O15P2",
"annotation":{
"Name":"CDP-1,2-dianteisopentadecanoylglycerol",
"sbo":"SBO:0000247",
"seed.compound":"cpd15687"
}
},
{
"id":"cpd15693_c0",
"name":"Dianteisopentadecanoylphosphatidylserine_c0",
"compartment":"c0",
"charge":-2,
"formula":"C36H68NO10P",
"annotation":{
"Name":"Dianteisopentadecanoylphosphatidylserine",
"sbo":"SBO:0000247",
"seed.compound":"cpd15693"
}
},
{
"id":"cpd11549_c0",
"name":"4_methyl_pentanoyl_ACP_c0",
"compartment":"c0",
"charge":-1,
"formula":"C17H31N2O8PRS",
"annotation":{
"Name":"4-methyl-pentanoyl-ACP",
"sbo":"SBO:0000247",
"seed.compound":"cpd11549"
}
},
{
"id":"cpd11550_c0",
"name":"6_methyl_3_oxo_heptanoyl_ACP_c0",
"compartment":"c0",
"charge":-1,
"formula":"C19H33N2O9PRS",
"annotation":{
"Name":"6-methyl-3-oxo-heptanoyl-ACP",
"sbo":"SBO:0000247",
"seed.compound":"cpd11550"
}
},
{
"id":"cpd00626_c0",
"name":"dTDPglucose_c0",
"compartment":"c0",
"charge":-2,
"formula":"C16H24N2O16P2",
"annotation":{
"AraCyc":"DTDP-D-GLUCOSE",
"ChlamyCyc":"DTDP-D-GLUCOSE",
"Name":[
"TDP-glucose",
"dTDP-D-glucose",
"dTDP-alpha-D-glucose",
"dTDP-glucose",
"dTDPglucose"
],
"bigg.metabolite":"dtdpglu",
"biocyc":"DTDP-D-GLUCOSE",
"kegg.compound":"C00842",
"sbo":"SBO:0000247",
"seed.compound":"cpd00626",
"smiles":"Cc1cn([C@H]2C[C@H](O)[C@@H](COP(=O)([O-])OP(=O)([O-])O[C@H]3O[C@H](CO)[C@@H](O)[C@H](O)[C@H]3O)O2)c(=O)[nH]c1=O"
}
},
{
"id":"cpd00220_c0",
"name":"Riboflavin_c0",
"compartment":"c0",
"charge":-1,
"formula":"C17H19N4O6",
"annotation":{
"AraCyc":"RIBOFLAVIN",
"BrachyCyc":"RIBOFLAVIN",
"Name":[
"7,8-Dimethyl-10-ribitylisoalloxazine",
"D-Ribf",
"Lactoflavin",
"RIBF",
"Ribf",
"Riboflavin",
"Vitamin B2",
"riboflavin",
"vitamin B2",
"x-drib-PEN-1:4"
],
"bigg.metabolite":"ribflv",
"biocyc":[
"RIBOFLAVIN",
"X-DRIB-PEN-1:4"
],
"kegg.compound":"C00255",
"sbo":"SBO:0000247",
"seed.compound":"cpd00220",
"smiles":"Cc1cc2nc3c(=O)[n-]c(=O)nc-3n(C[C@H](O)[C@H](O)[C@H](O)CO)c2cc1C"
}
},
{
"id":"cpd00739_c0",
"name":"Reduced_riboflavin_c0",
"compartment":"c0",
"charge":0,
"formula":"C17H22N4O6",
"annotation":{
"BrachyCyc":"CPD-316",
"ChlamyCyc":"CPD-316",
"Name":[
"4a,5-dihydroriboflavine",
"7,8-dimethyl-10-(D-ribo-2,3,4,5-tetrahydroxypentyl)-4a,5-dihydroisoalloxazine",
"7,8-dimethyl-10-(D-ribo-2,3,4,5-tetrahydroxypentyl)-5,10-dihydrobenzo[g]pteridine-2,4(3H,4aH)-dione",
"Reduced riboflavin",
"reduced riboflavin"
],
"bigg.metabolite":"rbflvrd",
"biocyc":"CPD-316",
"kegg.compound":"C01007",
"sbo":"SBO:0000247",
"seed.compound":"cpd00739",
"smiles":"Cc1cc2c(cc1C)N(C[C@H](O)[C@H](O)[C@H](O)CO)C1=NC(=O)NC(=O)C1N2"
}
},
{
"id":"cpd08286_c0",
"name":"2_C_methyl_D_erythritol4_phosphate_c0",
"compartment":"c0",
"charge":-2,
"formula":"C5H11O7P",
"annotation":{
"AraCyc":"2-C-METHYL-D-ERYTHRITOL-4-PHOSPHATE",
"BrachyCyc":"2-C-METHYL-D-ERYTHRITOL-4-PHOSPHATE",
"Name":[
"2-C-Methyl-D-erythritol 4-phosphate",
"2-C-methyl-D-erythritol 4-phosphate",
"2-C-methyl-D-erythritol-4-phosphate",
"2-C-methyl-D-erythritol4-phosphate",
"2-c-methyl-d-erythritol-4-phosphate",
"2-methylerylthritol 4-phosphate",
"MEP"
],
"bigg.metabolite":"2me4p",
"biocyc":"2-C-METHYL-D-ERYTHRITOL-4-PHOSPHATE",
"kegg.compound":"C11434",
"sbo":"SBO:0000247",
"seed.compound":"cpd08286",
"smiles":"C[C@](O)(CO)[C@H](O)COP(=O)([O-])[O-]"
}
},
{
"id":"cpd00247_c0",
"name":"Orotate_c0",
"compartment":"c0",
"charge":-1,
"formula":"C5H3N2O4",
"annotation":{
"AraCyc":"OROTATE",
"BrachyCyc":"OROTATE",
"Name":[
"Orotate",
"Orotic acid",
"Uracil-6-carboxylic acid",
"orotate",
"orotic acid"
],
"bigg.metabolite":"orot",
"biocyc":"OROTATE",
"kegg.compound":"C00295",
"sbo":"SBO:0000247",
"seed.compound":"cpd00247",
"smiles":"O=C([O-])c1cc(=O)[nH]c(=O)[nH]1"
}
},
{
"id":"cpd02978_c0",
"name":"7_8_Dihydroneopterin_3_triphosphate_c0",
"compartment":"c0",
"charge":-3,
"formula":"C9H12N5O13P3",
"annotation":{
"AraCyc":"DIHYDRONEOPTERIN-P3",
"BrachyCyc":"DIHYDRONEOPTERIN-P3",
"Name":[
"2-Amino-4-hydroxy-6-(erythro-1,2,3-trihydroxypropyl)dihydropteridine triphosphate",
"2-Amino-4-hydroxy-6--erythro-1-2-3-trihydroxypropyldihydropteridinetriphosphate",
"2-amino-4-hydroxy-6-(erythro-1,2,3-trihydroxypropyl)dihydropteridine triphosphate",
"6-(D-erythro-1',2',3'-trihydroxypropyl)-7,8-dihydropterin-3'-triphosphate",
"6-(L-erythro-1,2-Dihydroxypropyl 3-triphosphate)-7,8-dihydropterin",
"6-[(1S,2R)-1,2-Dihydroxy-3-triphosphooxypropyl]-7,8-dihydropterin",
"7,8-Dihydroneopterin 3'-triphosphate",
"7,8-dihydroneopterin 3'-triphosphate",
"7,8-dihydroneopterin triphosphate",
"H2NTP",
"dihydroneopterin triphosphate"
],
"bigg.metabolite":"ahdt",
"biocyc":"DIHYDRONEOPTERIN-P3",
"kegg.compound":"C04895",
"sbo":"SBO:0000247",
"seed.compound":"cpd02978",
"smiles":"Nc1nc2c(c(=O)[nH]1)N=C([C@H](O)[C@H](O)COP(=O)([O-])OP(=O)([O-])OP(=O)([O-])[O-])CN2"
}
},
{
"id":"cpd00290_c0",
"name":"D_fructose_1_6_bisphosphate_c0",
"compartment":"c0",
"charge":-4,
"formula":"C6H10O12P2",
"annotation":{
"AlgaGEM":[
"S_D_45_Fructose_32_1_44_6_45_bisphosphate_c",
"S_D_45_Fructose_32_1_44_6_45_bisphosphate_p"
],
"AraGEM":[
"S_D_45_Fructose_32_1_44_6_45_bisphosphate_c",
"S_D_45_Fructose_32_1_44_6_45_bisphosphate_p"
],
"JP_Creinhardtii_NMeth":[
"M_fdp_c",
"M_fdp_f",
"M_fdp_h"
],
"Name":[
"D-Fructose1-6-bisphosphate",
"D-fructose-1,6-bisphosphate",
"D-Fructose 1,6-bisphosphate"
],
"bigg.metabolite":"fdp",
"kegg.compound":"C00354",
"sbo":"SBO:0000247",
"seed.compound":"cpd00290",
"smiles":"O=P([O-])([O-])OC[C@H]1OC(O)(COP(=O)([O-])[O-])[C@@H](O)[C@@H]1O"
}
},
{
"id":"cpd00072_c0",
"name":"D_fructose_6_phosphate_c0",
"compartment":"c0",
"charge":-2,
"formula":"C6H11O9P",
"annotation":{
"AlgaGEM":[
"S_D_45_Fructose_32_6_45_phosphate_c",
"S_D_45_Fructose_32_6_45_phosphate_p"
],
"AraGEM":[
"S_D_45_Fructose_32_6_45_phosphate_c",
"S_D_45_Fructose_32_6_45_phosphate_p"
],
"Name":[
"D-fructose-6-phosphate",
"D-Fructose 6-phosphate",
"D-Fructose 6-phosphoric acid",
"CPD-18719",
"D-Fructose6-phosphate",
"Neuberg ester"
],
"bigg.metabolite":[
"f6p",
"f6p_B"
],
"biocyc":"CPD-18719",
"kegg.compound":"C00085",
"sbo":"SBO:0000247",
"seed.compound":"cpd00072",
"smiles":"O=P([O-])([O-])OC[C@H]1OC(O)(CO)[C@@H](O)[C@@H]1O"
}
},
{
"id":"cpd03607_c0",
"name":"4_Phosphonooxy_threonine_c0",
"compartment":"c0",
"charge":-2,
"formula":"C4H8NO7P",
"annotation":{
"AlgaGEM":"S_O_45_Phospho_45_4_45_hydroxy_45_L_45_threonine_c",
"EcoCyc":"CPD0-1427",
"Name":[
"4-(Phosphonooxy)-L-threonine",
"4-(Phosphonooxy)-threonine",
"CPD0-1427",
"O-Phospho-4-hydroxy-L-threonine"
],
"bigg.metabolite":"phthr",
"biocyc":"CPD0-1427",
"kegg.compound":"C06055",
"sbo":"SBO:0000247",
"seed.compound":"cpd03607",
"smiles":"[NH3+][C@H](C(=O)[O-])[C@H](O)COP(=O)([O-])[O-]"
}
},
{
"id":"cpd01061_c0",
"name":"Geranial_c0",
"compartment":"c0",
"charge":0,
"formula":"C10H16O",
"annotation":{
"AraCyc":"GERANIAL",
"BrachyCyc":"GERANIAL",
"CornCyc":"GERANIAL",
"Name":[
"Geranial",
"citral",
"geranal",
"geranial",
"geranialdehyde",
"trans-Citral",
"trans-citral"
],
"biocyc":"GERANIAL",
"kegg.compound":"C01499",
"sbo":"SBO:0000247",
"seed.compound":"cpd01061",
"smiles":"CC(C)=CCC/C(C)=C/C=O"
}
},
{
"id":"cpd15165_c0",
"name":"Geranic_acid_c0",
"compartment":"c0",
"charge":-1,
"formula":"C10H15O2",
"annotation":{
"AraCyc":"CPD-7618",
"BrachyCyc":"CPD-7618",
"CornCyc":"CPD-7618",
"Name":[
"(2E)-3,7-dimethyl-2,6-octadienoate",
"(2E)-3,7-dimethyl-2,6-octadienoic acid",
"3,7-Dimethylocta-2,6-dienoate",
"3,7-dimethyl-2,6-octadienoic acid",
"Geranate",
"Geranic acid",
"geranate",
"geranic acid",
"neric acid",
"nerolate",
"nerolic acid"
],
"biocyc":"CPD-7618",
"kegg.compound":"C16461",
"sbo":"SBO:0000247",
"seed.compound":"cpd15165",
"smiles":"CC(C)=CCC/C(C)=C/C(=O)[O-]"
}
},
{
"id":"cpd11554_c0",
"name":"8_methyl_3_oxo_nonanoyl_ACP_c0",
"compartment":"c0",
"charge":-1,
"formula":"C21H37N2O9PRS",
"annotation":{
"Name":"8-methyl-3-oxo-nonanoyl-ACP",
"sbo":"SBO:0000247",
"seed.compound":"cpd11554"
}
},
{
"id":"cpd11555_c0",
"name":"8_methyl_3_hydroxy_nonanoyl_ACP_c0",
"compartment":"c0",
"charge":-1,
"formula":"C21H39N2O9PRS",
"annotation":{
"Name":"8-methyl-3-hydroxy-nonanoyl-ACP",
"sbo":"SBO:0000247",
"seed.compound":"cpd11555"
}
},
{
"id":"cpd00357_c0",
"name":"TTP_c0",
"compartment":"c0",
"charge":-3,
"formula":"C10H14N2O14P3",
"annotation":{
"AraCyc":"TTP",
"BrachyCyc":"TTP",
"Name":[
"Deoxythymidine 5'-triphosphate",
"Deoxythymidine triphosphate",
"TTP",
"dTTP",
"thymidine 5'-(tetrahydrogen triphosphate)",
"thymidine 5'-triphosphate",
"thymidine triphosphate"
],
"bigg.metabolite":"dttp",
"biocyc":"TTP",
"kegg.compound":"C00459",
"sbo":"SBO:0000247",
"seed.compound":"cpd00357",
"smiles":"Cc1cn([C@H]2C[C@H](O)[C@@H](COP(=O)([O-])OP(=O)([O-])OP(=O)([O-])O)O2)c(=O)[nH]c1=O"
}
},
{
"id":"cpd00297_c0",
"name":"dTDP_c0",
"compartment":"c0",
"charge":-2,
"formula":"C10H14N2O11P2",
"annotation":{
"AraCyc":"TDP",
"BrachyCyc":"TDP",
"Name":[
"Deoxythymidine 5'-diphosphate",
"dTDP",
"deoxy-TDP",
"thymidine 5'-(trihydrogen diphosphate) (9CI)",
"thymidine-5'-diphosphate",
"thymidine-diphosphate"
],
"bigg.metabolite":"dtdp",
"biocyc":"TDP",
"kegg.compound":"C00363",
"sbo":"SBO:0000247",
"seed.compound":"cpd00297",
"smiles":"Cc1cn([C@H]2C[C@H](O)[C@@H](COP(=O)([O-])OP(=O)([O-])O)O2)c(=O)[nH]c1=O"
}
},
{
"id":"cpd00216_c0",
"name":"Chorismate_c0",
"compartment":"c0",
"charge":-2,
"formula":"C10H8O6",
"annotation":{
"AraCyc":"CHORISMATE",
"BrachyCyc":"CHORISMATE",
"Name":[
"(3R,4R)-3-[(1-Carboxyethenyl)oxy]-4-hydroxycyclohexa-1,5-diene-1-carboxylate",
"Chorismate",
"Chorismic acid",
"chorismate",
"chorismic acid"
],
"bigg.metabolite":"chor",
"biocyc":"CHORISMATE",
"kegg.compound":"C00251",
"sbo":"SBO:0000247",
"seed.compound":"cpd00216",
"smiles":"C=C(O[C@@H]1C=C(C(=O)[O-])C=C[C@H]1O)C(=O)[O-]"
}
},
{
"id":"cpd11588_c0",
"name":"gly_pro_L_c0",
"compartment":"c0",
"charge":0,
"formula":"C7H12N2O3",
"annotation":{
"Name":[
"L-Proline, 1-glycyl-",
"gly-pro-L"
],
"iPS189":"gly-pro-L",
"iRR1083":"gly-pro-L",
"iYO844":"gly-pro-L",
"sbo":"SBO:0000247",
"seed.compound":"cpd11588"
}
},
{
"id":"cpd00129_c0",
"name":"L_Proline_c0",
"compartment":"c0",
"charge":0,
"formula":"C5H9NO2",
"annotation":{
"AraCyc":"PRO",
"BrachyCyc":"PRO",
"Name":[
"2-Pyrrolidinecarboxylic acid",
"2-pyrrolidinecarboxylic acid",
"L-Proline",
"L-pro",
"L-proline",
"pro",
"prol",
"proline"
],
"bigg.metabolite":"pro__L",
"biocyc":"PRO",
"kegg.compound":"C00148",
"sbo":"SBO:0000247",
"seed.compound":"cpd00129",
"smiles":"O=C([O-])[C@@H]1CCC[NH2+]1"
}
},
{
"id":"cpd11341_c0",
"name":"gamma_glutamyl_gamma_butyraldehyde_c0",
"compartment":"c0",
"charge":0,
"formula":"C9H16N2O4",
"annotation":{
"EcoCyc":"GAMMA-GLUTAMYL-GAMMA-AMINOBUTYRALDEH",
"Name":[
"4-(gamma-L-glutamylamino)butanal",
"4-(gamma-glutamylamino)butanal",
"gamma-Glutamyl-gamma-aminobutyraldehyde",
"gamma-glutamyl-gamma-aminobutyraldehyde",
"gamma-glutamyl-gamma-butyraldehyde",
"gammaglutamyl-gamma-aminobutyraldehyde"
],
"bigg.metabolite":"ggbutal",
"biocyc":"GAMMA-GLUTAMYL-GAMMA-AMINOBUTYRALDEH",
"iAF1260":"ggbutal",
"kegg.compound":"C15700",
"sbo":"SBO:0000247",
"seed.compound":"cpd11341",
"smiles":"[NH3+][C@@H](CCC(=O)NCCCC=O)C(=O)[O-]"
}
},
{
"id":"cpd11408_c0",
"name":"gamma_Glutamyl_GABA_c0",
"compartment":"c0",
"charge":-1,
"formula":"C9H15N2O5",
"annotation":{
"EcoCyc":"CPD-9000",
"Name":[
"4-(Glutamylamino)butanoate",
"4-(L-gamma-Glutamylamino)butanoate",
"4-(L-gamma-glutamylamino)butanoate",
"4-(gamma-L-glutamylamino)butanoate",
"4-(glutamylamino)butanoate",
"gamma-Glutamyl-GABA",
"gamma-Glutamyl-gamma-aminobutyrate",
"gamma-glu-GABA",
"gamma-glutamyl-gamma aminobutyric acid",
"gamma-glutamyl-gamma-aminobutanoate",
"gamma-glutamyl-gamma-aminobutyrate",
"gamma-glutamyl-gamma-aminobutyric acid"
],
"bigg.metabolite":"gg4abut",
"biocyc":"CPD-9000",
"iAF1260":"gg4abut",
"kegg.compound":"C15767",
"sbo":"SBO:0000247",
"seed.compound":"cpd11408",
"smiles":"[NH3+][C@@H](CCC(=O)NCCCC(=O)[O-])C(=O)[O-]"
}
},
{
"id":"cpd15339_c0",
"name":"2_Acyl_sn_glycero_3_phosphoethanolamine_n_C16_0_c0",
"compartment":"c0",
"charge":0,
"formula":"C21H44NO7P",
"annotation":{
"Name":[
"2-Acyl-sn-glycero-3-phosphoethanolamine (n-C16:0)",
"2-Acyl-sn-glycero-3-phosphoethanolamine hexadecanoyl"
],
"bigg.metabolite":"2agpe160",
"iAF1260":"2agpe160",
"iGT196":"2agpe160",
"iMA945":"2agpe160",
"iMEO21":"2agpe160",
"sbo":"SBO:0000247",
"seed.compound":"cpd15339"
}
},
{
"id":"cpd00214_c0",
"name":"Palmitate_c0",
"compartment":"c0",
"charge":-1,
"formula":"C16H31O2",
"annotation":{
"AraCyc":"PALMITATE",
"BrachyCyc":"PALMITATE",
"Name":[
"Cetylic acid",
"Hexadecanoate",
"Hexadecanoate (n-C16:0)",
"Hexadecanoic acid",
"Hexadecylic acid",
"Palmitate",
"Palmitic acid",
"Palmitic_acid",
"hexadecanoate",
"hexadecanoate (n-C16:0)",
"hexadecanoic acid",
"palmitate",
"palmitic acid"
],
"bigg.metabolite":"hdca",
"biocyc":"PALMITATE",
"kegg.compound":"C00249",
"sbo":"SBO:0000247",
"seed.compound":"cpd00214",
"smiles":"CCCCCCCCCCCCCCCC(=O)[O-]"
}
},
{
"id":"cpd11570_c0",
"name":"3_Oxooctodecanoyl_ACP_c0",
"compartment":"c0",
"charge":-1,
"formula":"C29H53N2O9PRS",
"annotation":{
"Name":"3-Oxooctodecanoyl-ACP",
"sbo":"SBO:0000247",
"seed.compound":"cpd11570"
}
},
{
"id":"cpd11571_c0",
"name":"3_Hydroxyoctodecanoyl_ACP_c0",
"compartment":"c0",
"charge":-1,
"formula":"C29H55N2O9PRS",
"annotation":{
"Name":"3-Hydroxyoctodecanoyl-ACP",
"sbo":"SBO:0000247",
"seed.compound":"cpd11571"
}
},
{
"id":"cpd01306_c0",
"name":"Cycloartenol_c0",
"compartment":"c0",
"charge":0,
"formula":"C30H50O",
"annotation":{
"AraCyc":"CYCLOARTENOL",
"BrachyCyc":"CYCLOARTENOL",
"Name":[
"9beta,19-Cyclo-24-lanosten-3beta-ol",
"9beta,19-cyclo-24-lanosten-3beta-ol",
"Cycloartenol",
"cycloart-24(25)-enol",
"cycloartenol"
],
"bigg.metabolite":"cyart",
"biocyc":"CYCLOARTENOL",
"kegg.compound":"C01902",
"sbo":"SBO:0000247",
"seed.compound":"cpd01306",
"smiles":"CC(C)=CCC[C@@H](C)[C@H]1CC[C@@]2(C)[C@@H]3CC[C@H]4C(C)(C)[C@@H](O)CCC45CC35CC[C@]12C"
}
},
{
"id":"cpd00019_c0",
"name":"S_Adenosyl_homocysteine_c0",
"compartment":"c0",
"charge":0,
"formula":"C14H20N6O5S",
"annotation":{
"AraCyc":"ADENOSYL-HOMO-CYS",
"BrachyCyc":"ADENOSYL-HOMO-CYS",
"Name":[
"adenosylhomocysteine",
"2-S-adenosyl-L-homocysteine",
"AdoHcy",
"SAH",
"S-Adenosylhomocysteine",
"adenosyl-homo-cys",
"adenosylhomo-cys",
"S-Adenosyl-homocysteine",
"s-adenosyl-homocysteine",
"S-adenosyl-homocysteine",
"S-adenosyl-L-homocysteine",
"S-adenosylhomocysteine",
"S-Adenosyl-L-homocysteine"
],
"bigg.metabolite":"ahcys",
"biocyc":"ADENOSYL-HOMO-CYS",
"kegg.compound":"C00021",
"sbo":"SBO:0000247",
"seed.compound":"cpd00019",
"smiles":"Nc1ncnc2c1ncn2[C@@H]1O[C@H](CSCC[C@H]([NH3+])C(=O)[O-])[C@@H](O)[C@H]1O"
}
},
{
"id":"cpd05727_c0",
"name":"24_Methylenecycloartanol_c0",
"compartment":"c0",
"charge":0,
"formula":"C31H52O",
"annotation":{
"AraCyc":"CPD-696",
"BrachyCyc":"CPD-696",
"Name":[
"24(28)-methylenecycloartanol",
"24-Methylenecycloartanol",
"24-methylenecycloartanol",
"9,19-Cyclolanostan-3-o1, 24-methylene-, (3beta)-"
],
"bigg.metabolite":"menecyart",
"biocyc":"CPD-696",
"kegg.compound":"C08830",
"sbo":"SBO:0000247",
"seed.compound":"cpd05727",
"smiles":"C=C(CC[C@@H](C)[C@H]1CC[C@@]2(C)[C@@H]3CC[C@H]4C(C)(C)[C@@H](O)CCC45CC35CC[C@]12C)C(C)C"
}
},
{
"id":"cpd11468_c0",
"name":"Dodecanoyl_ACP_c0",
"compartment":"c0",
"charge":-2,
"formula":"C23H44N2O8PRS",
"annotation":{
"AraCyc":"Dodecanoyl-ACPs",
"BrachyCyc":"Dodecanoyl-ACPs",
"Name":[
"Dodecanoyl-ACP",
"Dodecanoyl-ACP (n-C12:0ACP)",
"Dodecanoyl-ACPs",
"Dodecanoyl-[acp]",
"Dodecanoyl-[acyl-carrier protein]",
"Lauroyl-[acyl-carrier protein]",
"a dodecanoyl-[acp]",
"a dodecanoyl-[acyl-carrier protein]",
"a lauryl-[acp]"
],
"bigg.metabolite":"ddcaACP",
"biocyc":"Dodecanoyl-ACPs",
"kegg.compound":"C05223",
"sbo":"SBO:0000247",
"seed.compound":"cpd11468"
}
},
{
"id":"cpd15521_c0",
"name":"1_2_didodecanoyl_sn_glycerol_3_phosphate_c0",
"compartment":"c0",
"charge":-1,
"formula":"C27H52O8P",
"annotation":{
"Name":"1,2-didodecanoyl-sn-glycerol 3-phosphate",
"bigg.metabolite":"pa120",
"iAF1260":"pa120",
"iJN746":"pa120",
"iMA945":"pa120",
"sbo":"SBO:0000247",
"seed.compound":"cpd15521"
}
},
{
"id":"cpd15679_c0",
"name":"1_2_diisotetradecanoyl_sn_glycerol_3_phosphate_c0",
"compartment":"c0",
"charge":-1,
"formula":"C31H60O8P",
"annotation":{
"Name":"1,2-diisotetradecanoyl-sn-glycerol 3-phosphate",
"sbo":"SBO:0000247",
"seed.compound":"cpd15679"
}
},
{
"id":"cpd15720_c0",
"name":"Dianteisopentadecanoylphosphatidylglycerophosphate_c0",
"compartment":"c0",
"charge":-2,
"formula":"C36H70O13P2",
"annotation":{
"Name":"Dianteisopentadecanoylphosphatidylglycerophosphate",
"sbo":"SBO:0000247",
"seed.compound":"cpd15720"
}
},
{
"id":"cpd15322_c0",
"name":"1_Acyl_sn_glycero_3_phosphoglycerol_hexadec_9_enoyl_c0",
"compartment":"c0",
"charge":-1,
"formula":"C22H42O9P",
"annotation":{
"Name":"1-Acyl-sn-glycero-3-phosphoglycerol hexadec-9-enoyl",
"bigg.metabolite":"1agpg161",
"iAF1260":"1agpg161",
"iMA945":"1agpg161",
"sbo":"SBO:0000247",
"seed.compound":"cpd15322"
}
},
{
"id":"cpd02090_c0",
"name":"Glycerophosphoglycerol_c0",
"compartment":"c0",
"charge":-1,
"formula":"C6H14O8P",
"annotation":{
"ChlamyCyc":"GLYCEROPHOSPHOGLYCEROL",
"EcoCyc":"GLYCEROPHOSPHOGLYCEROL",
"Name":[
"Glycerophosphoglycerol",
"bis(2,3-dihydroxypropyl) phosphate",
"diglycerol phosphate",
"glycerophosphoglycerol"
],
"bigg.metabolite":"g3pg",
"biocyc":"GLYCEROPHOSPHOGLYCEROL",
"kegg.compound":"C03274",
"sbo":"SBO:0000247",
"seed.compound":"cpd02090",
"smiles":"O=P([O-])(OCC(O)CO)OCC(O)CO"
}
},
{
"id":"cpd15343_c0",
"name":"2_Acyl_sn_glycero_3_phosphoglycerol_dodecanoyl_c0",
"compartment":"c0",
"charge":-1,
"formula":"C18H36O9P",
"annotation":{
"Name":"2-Acyl-sn-glycero-3-phosphoglycerol dodecanoyl",
"bigg.metabolite":"2agpg120",
"iAF1260":"2agpg120",
"iMA945":"2agpg120",
"sbo":"SBO:0000247",
"seed.compound":"cpd15343"
}
},
{
"id":"cpd00224_c0",
"name":"L_Arabinose_c0",
"compartment":"c0",
"charge":0,
"formula":"C5H10O5",
"annotation":{
"AlgaGEM":"S_L_45_Arabinose_c",
"AraGEM":"S_L_45_Arabinose_c",
"Name":[
"L-(+)-Arabinose",
"L-Arabinopyranose",
"L-Arabinose",
"L-arabinopyranose",
"aldehydo-L-arabinose"
],
"bigg.metabolite":"arab__L",
"biocyc":[
"CPD-15699",
"L-arabinopyranose"
],
"kegg.compound":"C00259",
"sbo":"SBO:0000247",
"seed.compound":"cpd00224",
"smiles":"OC1OC[C@H](O)[C@H](O)[C@H]1O"
}
},
{
"id":"cpd00397_c0",
"name":"L_Ribulose_c0",
"compartment":"c0",
"charge":0,
"formula":"C5H10O5",
"annotation":{
"AraCyc":"L-RIBULOSE",
"BrachyCyc":"L-RIBULOSE",
"Name":[
"L-Arabinoketose",
"L-Arabinulose",
"L-Riboketose",
"L-Ribulose",
"L-erythro-Pentulose",
"L-ribulose",
"ribulose"
],
"bigg.metabolite":[
"rbl__L",
"xylu__D"
],
"biocyc":"L-RIBULOSE",
"kegg.compound":"C00508",
"sbo":"SBO:0000247",
"seed.compound":"cpd00397",
"smiles":"O=C(CO)[C@@H](O)[C@@H](O)CO"
}
},
{
"id":"cpd00957_c0",
"name":"2_5_Diamino_6_5_phosphoribosylamino_4_pyrimidineone_c0",
"compartment":"c0",
"charge":-2,
"formula":"C9H14N5O8P",
"annotation":{
"AraCyc":"DIAMINO-OH-PHOSPHORIBOSYLAMINO-PYR",
"BrachyCyc":"DIAMINO-OH-PHOSPHORIBOSYLAMINO-PYR",
"Name":[
"2,5-diamino-6-(5-phospho-D-ribosylamino)pyrimidin-4(3H)-one",
"2,5-Diamino-6-(5-phospho-D-ribosylamino)pyrimidin-4(3H)-one",
"2,5-Diamino-6-hydroxy-4-(5'-phosphoribosylamino)-pyrimidine",
"DARP",
"2,5-diamino-6-hydroxy-4-(5-phosphoribosylamino)pyrimidine",
"2,5-Diamino-6-(5'-phosphoribosylamino)-4-pyrimidineone",
"2,5-diamino-6-(D-ribosylamino)pyrimidin-4(3H)-one 5'-phosphate",
"2,5-diamino-6-(ribosylamino)-4-(3H)-pyrimidinone 5'-phosphate",
"2-5-Diamino-6-hydroxy-4--5-phosphoribosylamino-pyrimidine",
"2,5-Diamino-6-(1-D-ribosylamino)pyrimidin-4(3H)-one 5'-phosphate",
"2,5-diamino-6-(1-D-ribosylamino)pyrimidin-4(3H)-one 5'-phosphate",
"2,5-Diamino-6-(ribosylamino)-4-(3H)-pyrimidinone 5'-phosphate"
],
"bigg.metabolite":[
"25dhpp",
"25drapp"
],
"biocyc":"DIAMINO-OH-PHOSPHORIBOSYLAMINO-PYR",
"kegg.compound":"C01304",
"sbo":"SBO:0000247",
"seed.compound":"cpd00957",
"smiles":"Nc1nc(N[C@@H]2O[C@H](COP(=O)([O-])[O-])[C@@H](O)[C@H]2O)c(N)c(=O)[nH]1"
}
},
{
"id":"cpd11553_c0",
"name":"6_methyl_heptanoyl_ACP_c0",
"compartment":"c0",
"charge":-1,
"formula":"C19H35N2O8PRS",
"annotation":{
"Name":"6-methyl-heptanoyl-ACP",
"sbo":"SBO:0000247",
"seed.compound":"cpd11553"
}
},
{
"id":"cpd15327_c0",
"name":"1_hexadecanoyl_sn_glycerol_3_phosphate_c0",
"compartment":"c0",
"charge":-1,
"formula":"C19H38O7P",
"annotation":{
"JP_Creinhardtii_MSB":[
"M_1hdecg3p_c",
"M_1hdecg3p_h"
],
"Name":"1-hexadecanoyl-sn-glycerol 3-phosphate",
"bigg.metabolite":"1hdecg3p",
"iAF1260":"1hdecg3p",
"iGT196":"1hdecg3p",
"iJN746":"1hdecg3p",
"sbo":"SBO:0000247",
"seed.compound":"cpd15327"
}
},
{
"id":"cpd15329_c0",
"name":"1_octadecanoyl_sn_glycerol_3_phosphate_c0",
"compartment":"c0",
"charge":-2,
"formula":"C21H41O7P",
"annotation":{
"AraCyc":"CPD0-2113",
"EcoCyc":"CPD0-2113",
"JP_Creinhardtii_MSB":[
"M_1odecg3p_c",
"M_1odecg3p_h"
],
"Name":[
"1-octadecanoyl-sn-glycerol 3-phosphate",
"1-stearoyl-sn-glycerol 3-phosphate",
"1-stearoylglycerol 3-phosphate"
],
"bigg.metabolite":"1odecg3p",
"biocyc":"CPD0-2113",
"sbo":"SBO:0000247",
"seed.compound":"cpd15329",
"smiles":"CCCCCCCCCCCCCCCCCC(=O)OC[C@@H](O)COP(=O)([O-])[O-]"
}
},
{
"id":"cpd15704_c0",
"name":"1_2_Diisopentadecanoyl_sn_glycerol_c0",
"compartment":"c0",
"charge":0,
"formula":"C33H64O5",
"annotation":{
"Name":"1,2-Diisopentadecanoyl-sn-glycerol",
"sbo":"SBO:0000247",
"seed.compound":"cpd15704"
}
},
{
"id":"cpd15680_c0",
"name":"1_2_diisopentadecanoyl_sn_glycerol_3_phosphate_c0",
"compartment":"c0",
"charge":-1,
"formula":"C33H64O8P",
"annotation":{
"Name":"1,2-diisopentadecanoyl-sn-glycerol 3-phosphate",
"sbo":"SBO:0000247",
"seed.compound":"cpd15680"
}
},
{
"id":"cpd10515_e0",
"name":"Fe2_plus__e0",
"compartment":"e0",
"charge":2,
"formula":"Fe",
"annotation":{
"AraCyc":"FE+2",
"BrachyCyc":"FE+2",
"Name":[
"Fe(II)",
"Fe++",
"Fe+2",
"Fe2+",
"Ferrous ion",
"Iron(2+)",
"fe(ii)",
"ferrous ion",
"ferrous iron"
],
"bigg.metabolite":"fe2",
"biocyc":"FE+2",
"kegg.compound":"C14818",
"sbo":"SBO:0000247",
"seed.compound":"cpd10515",
"smiles":"[Fe+2]"
}
},
{
"id":"cpd10515_c0",
"name":"Fe2_plus__c0",
"compartment":"c0",
"charge":2,
"formula":"Fe",
"annotation":{
"AraCyc":"FE+2",
"BrachyCyc":"FE+2",
"Name":[
"Fe(II)",
"Fe++",
"Fe+2",
"Fe2+",
"Ferrous ion",
"Iron(2+)",
"fe(ii)",
"ferrous ion",
"ferrous iron"
],
"bigg.metabolite":"fe2",
"biocyc":"FE+2",
"kegg.compound":"C14818",
"sbo":"SBO:0000247",
"seed.compound":"cpd10515",
"smiles":"[Fe+2]"
}
},
{
"id":"cpd15419_c0",
"name":"CDP_1_2_dihexadecanoylglycerol_c0",
"compartment":"c0",
"charge":-2,
"formula":"C44H79N3O15P2",
"annotation":{
"Name":"CDP-1,2-dihexadecanoylglycerol",
"bigg.metabolite":"cdpdhdecg",
"iAF1260":"cdpdhdecg",
"iGT196":"cdpdhdecg",
"iJN746":"cdpdhdecg",
"iMA945":"cdpdhdecg",
"sbo":"SBO:0000247",
"seed.compound":"cpd15419"
}
},
{
"id":"cpd15545_c0",
"name":"Phosphatidylglycerophosphate_dihexadecanoyl_c0",
"compartment":"c0",
"charge":-2,
"formula":"C38H74O13P2",
"annotation":{
"Name":[
"Phosphatidylglycerophosphate (dihexadecanoyl, n-C16:0)",
"Phosphatidylglycerophosphate dihexadecanoyl"
],
"bigg.metabolite":"pgp160",
"iAF1260":"pgp160",
"iGT196":"pgp160",
"iJN746":"pgp160",
"iMA945":"pgp160",
"sbo":"SBO:0000247",
"seed.compound":"cpd15545"
}
},
{
"id":"cpd11474_c0",
"name":"Decanoyl_ACP_c0",
"compartment":"c0",
"charge":-2,
"formula":"C21H40N2O8PRS",
"annotation":{
"AraCyc":"Decanoyl-ACPs",
"BrachyCyc":"Decanoyl-ACPs",
"Name":[
"Decanoyl-ACP",
"Decanoyl-ACP (n-C10:0ACP)",
"Decanoyl-ACPs",
"Decanoyl-HmqF-Proteins",
"Decanoyl-[acp]",
"Decanoyl-[acyl-carrier protein]",
"a decanoyl-[acp]"
],
"bigg.metabolite":"dcaACP",
"biocyc":[
"Decanoyl-ACPs",
"Decanoyl-HmqF-Proteins"
],
"kegg.compound":"C05755",
"sbo":"SBO:0000247",
"seed.compound":"cpd11474"
}
},
{
"id":"cpd11489_c0",
"name":"3_oxododecanoyl_acp_c0",
"compartment":"c0",
"charge":-2,
"formula":"C23H42N2O9PRS",
"annotation":{
"AraCyc":"3-oxo-dodecanoyl-ACPs",
"BrachyCyc":"3-oxo-dodecanoyl-ACPs",
"Name":[
"3-Oxododecanoyl-[acp]",
"3-Oxododecanoyl-[acyl-carrier protein]",
"3-oxo-dodecanoyl-ACPs",
"3-oxododecanoyl-acp",
"a 3-keto-dodecanoyl-[acp]",
"a 3-ketododecanoyl-[acp]",
"a 3-ketododecanoyl-[acyl-carrier-protein]",
"a 3-oxo-dodecanoyl-[acp]",
"a 3-oxododecanoyl-[acp]"
],
"bigg.metabolite":"3oddecACP",
"biocyc":"3-oxo-dodecanoyl-ACPs",
"kegg.compound":"C05756",
"sbo":"SBO:0000247",
"seed.compound":"cpd11489"
}
},
{
"id":"cpd00105_c0",
"name":"D_Ribose_c0",
"compartment":"c0",
"charge":0,
"formula":"C5H10O5",
"annotation":{
"AlgaGEM":"S_D_45_Ribose_c",
"BrachyCyc":"CPD-10330",
"Name":[
"D-Ribofuranose",
"D-Ribose",
"alpha D-ribose",
"alpha-D-ribofuranose"
],
"bigg.metabolite":"rib__D",
"biocyc":[
"CPD-10330",
"D-Ribofuranose"
],
"kegg.compound":"C00121",
"sbo":"SBO:0000247",
"seed.compound":"cpd00105",
"smiles":"OC[C@H]1OC(O)[C@H](O)[C@@H]1O"
}
},
{
"id":"cpd00258_c0",
"name":"D_Ribulose_c0",
"compartment":"c0",
"charge":0,
"formula":"C5H10O5",
"annotation":{
"EcoCyc":"D-RIBULOSE",
"Name":[
"D-Arabinoketose",
"D-Arabinulose",
"D-Riboketose",
"D-Ribulose",
"D-erythro-2-Pentulose",
"D-erythro-pentulose",
"D-erythropentulose",
"D-ribulose",
"erythropentulose"
],
"bigg.metabolite":"rbl__D",
"biocyc":"D-RIBULOSE",
"iGT196":"rbl-D",
"kegg.compound":"C00309",
"sbo":"SBO:0000247",
"seed.compound":"cpd00258",
"smiles":"O=C(CO)[C@H](O)[C@H](O)CO"
}
},
{
"id":"cpd03449_c0",
"name":"2_Octaprenyl_3_methyl_5_hydroxy_6_methoxy_1_4_benzoquinone_c0",
"compartment":"c0",
"charge":0,
"formula":"C48H74O4",
"annotation":{
"AraCyc":"OCTAPRENYL-METHYL-OH-METHOXY-BENZQ",
"ChlamyCyc":"OCTAPRENYL-METHYL-OH-METHOXY-BENZQ",
"Name":[
"2-Octaprenyl-3-methyl-5-hydroxy-6-methoxy-1,4-benzoquinol",
"2-Octaprenyl-3-methyl-5-hydroxy-6-methoxy-1,4-benzoquinone",
"2-octaprenyl-3-methyl-5-hydroxy-6-methoxy-1,4-benzoquinol",
"2-octaprenyl-3-methyl-5-hydroxy-6-methoxy-1,4-benzoquinone",
"3-demethylubiquinol-8",
"OMHMB"
],
"bigg.metabolite":"2omhmbl",
"biocyc":"OCTAPRENYL-METHYL-OH-METHOXY-BENZQ",
"kegg.compound":"C05815",
"sbo":"SBO:0000247",
"seed.compound":"cpd03449",
"smiles":"COc1c(O)c(O)c(C)c(C/C=C(\\C)CC/C=C(\\C)CC/C=C(\\C)CC/C=C(\\C)CC/C=C(\\C)CC/C=C(\\C)CC/C=C(\\C)CCC=C(C)C)c1O"
}
},
{
"id":"cpd00347_c0",
"name":"5_10_Methenyltetrahydrofolate_c0",
"compartment":"c0",
"charge":-1,
"formula":"C20H20N7O6",
"annotation":{
"AraCyc":"5-10-METHENYL-THF",
"BrachyCyc":"5-10-METHENYL-THF",
"Name":[
"5,10-Methenyltetrahydrofolate",
"5,10-methenyl-H4PteGlu1",
"5,10-methenyl-THF",
"5,10-methenyl-THF mono-L-glutamate",
"5,10-methenyltetrahydrofolate",
"5,10-methenyltetrahydrofolate mono-L-glutamate",
"5-10-Methenyltetrahydrofolate",
"CH-THF",
"CH-THF mono-L-glutamate",
"N5-N10-CH-THF mono-L-glutamate",
"N5-N10-methenyltetrahydrofolate mono-L-glutamate",
"anhydroleucovorin",
"anhydroleucovorin mono-L-glutamate",
"methenyl-H4F",
"methenyl-H4F mono-L-glutamate",
"methenyl-THF",
"methenyl-THF mono-L-glutamate",
"methenyl-tetrahydrofolate",
"methenyl-tetrahydrofolate mono-L-glutamate",
"n5-n10-CH-THF",
"n5-n10-methenyltetrahydrofolate"
],
"bigg.metabolite":"methf",
"biocyc":"5-10-METHENYL-THF",
"kegg.compound":"C00445",
"sbo":"SBO:0000247",
"seed.compound":"cpd00347",
"smiles":"Nc1nc2c(c(=O)[nH]1)[N+]1=CN(c3ccc(C(=O)N[C@@H](CCC(=O)[O-])C(=O)[O-])cc3)C[C@H]1CN2"
}
},
{
"id":"cpd11476_c0",
"name":"hexadecanoyl_acp_c0",
"compartment":"c0",
"charge":-2,
"formula":"C27H51N2O8PRS",
"annotation":{
"AlgaGEM":[
"S_Hexadecanoyl_45__91_acp_93__c",
"S_Hexadecanoyl_45__91_acp_93__p"
],
"AraGEM":[
"S_Hexadecanoyl_45__91_acp_93__c",
"S_Hexadecanoyl_45__91_acp_93__p"
],
"Maize_C4GEM":[
"S_Hexadecanoyl_45__91_acp_93__c",
"S_Hexadecanoyl_45__91_acp_93__p"
],
"Name":[
"Hexadecanoyl-[acp]",
"Hexadecanoyl-[acyl-carrier protein]",
"hexadecanoyl-acp"
],
"bigg.metabolite":"palmACP",
"kegg.compound":"C05764",
"sbo":"SBO:0000247",
"seed.compound":"cpd11476",
"smiles":"*SC(=O)CCCCCCCCCCCCCCC"
}
},
{
"id":"cpd00134_c0",
"name":"Palmitoyl_CoA_c0",
"compartment":"c0",
"charge":-4,
"formula":"C37H62N7O17P3S",
"annotation":{
"AraCyc":"PALMITYL-COA",
"BrachyCyc":"PALMITYL-COA",
"Name":[
"Hexadecanoyl-CoA",
"Palmitoyl-CoA",
"Palmitoyl-CoA (n-C16:0CoA)",
"hexadecanoyl CoA",
"palmitoyl CoA",
"palmitoyl coenzyme A",
"palmitoyl-CoA",
"palmityl-CoA"
],
"bigg.metabolite":"pmtcoa",
"biocyc":"PALMITYL-COA",
"kegg.compound":"C00154",
"sbo":"SBO:0000247",
"seed.compound":"cpd00134",
"smiles":"CCCCCCCCCCCCCCCC(=O)SCCNC(=O)CCNC(=O)[C@H](O)C(C)(C)COP(=O)([O-])OP(=O)([O-])OC[C@H]1O[C@@H](n2cnc3c(N)ncnc32)[C@H](O)[C@@H]1OP(=O)([O-])[O-]"
}
},
{
"id":"cpd15312_c0",
"name":"1_2_Diacyl_sn_glycerol_dioctadec_11_enoyl_c0",
"compartment":"c0",
"charge":0,
"formula":"C39H72O5",
"annotation":{
"Name":"1,2-Diacyl-sn-glycerol dioctadec-11-enoyl",
"bigg.metabolite":"12dgr181",
"iAF1260":"12dgr181",
"iMA945":"12dgr181",
"sbo":"SBO:0000247",
"seed.compound":"cpd15312"
}
},
{
"id":"cpd15527_c0",
"name":"1_2_dioctadec_11_enoyl_sn_glycerol_3_phosphate_c0",
"compartment":"c0",
"charge":-1,
"formula":"C39H72O8P",
"annotation":{
"Name":"1,2-dioctadec-11-enoyl-sn-glycerol 3-phosphate",
"bigg.metabolite":"pa181",
"iAF1260":"pa181",
"iJN746":"pa181",
"iMA945":"pa181",
"sbo":"SBO:0000247",
"seed.compound":"cpd15527"
}
},
{
"id":"cpd00875_c0",
"name":"KDO_c0",
"compartment":"c0",
"charge":-1,
"formula":"C8H13O8",
"annotation":{
"AraCyc":"KDO",
"BrachyCyc":"KDO",
"Name":[
"2-Dehydro-3-deoxy-D-octonate",
"2-dehydro-3-deoxy-D-octonate",
"2-keto-3-deoxyoctonate",
"3-Deoxy-D-manno-2-octulosonate",
"3-Deoxy-D-manno-octulosonate",
"3-Deoxy-D-mannooctulosonate",
"3-Deoxyoctulosonic acid",
"3-KDO",
"3-Kdo",
"3-deoxy-D-manno-2-octulosonate",
"3-deoxy-D-manno-octulosonate",
"3-deoxy-alpha-D-manno-2-octulosonate",
"3-deoxy-alpha-D-manno-oct-2-ulosonate",
"3-deoxy-alpha-D-manno-octulosonate",
"3-deoxyoctulosonate",
"KDO",
"Kdo",
"alpha-2-keto-3-deoxyoctulosonic acid pyranose",
"alpha-Kdo",
"b-dman-OCT-2:6",
"deoxy-manno-octulosonate",
"keto-3-deoxy-D-manno-oct-2-ulosonate",
"keto-3-deoxy-D-manno-octulosonate",
"ketodeoxyoctonate"
],
"bigg.metabolite":"kdo",
"biocyc":[
"B-DMAN-OCT-2:6_1:A_2:KETO_3:D",
"CPD-19753",
"KDO"
],
"kegg.compound":"C01187",
"sbo":"SBO:0000247",
"seed.compound":"cpd00875",
"smiles":"O=C([O-])C(=O)C[C@@H](O)[C@@H](O)[C@H](O)[C@H](O)CO"
}
},
{
"id":"cpd15309_c0",
"name":"1_2_Diacyl_sn_glycerol_dihexadecanoyl_c0",
"compartment":"c0",
"charge":0,
"formula":"C35H68O5",
"annotation":{
"JP_Creinhardtii_MSB":"M_12dgr160_h",
"Name":[
"1,2-Diacyl-sn-glycerol (dihexadecanoyl, n-C16:0)",
"1,2-Diacyl-sn-glycerol dihexadecanoyl"
],
"bigg.metabolite":"12dgr160",
"iAF1260":"12dgr160",
"iGT196":"12dgr160",
"iMA945":"12dgr160",
"sbo":"SBO:0000247",
"seed.compound":"cpd15309"
}
},
{
"id":"cpd15524_c0",
"name":"1_2_dihexadecanoyl_sn_glycerol_3_phosphate_c0",
"compartment":"c0",
"charge":-1,
"formula":"C35H68O8P",
"annotation":{
"JP_Creinhardtii_MSB":"M_pa160_h",
"Name":"1,2-dihexadecanoyl-sn-glycerol 3-phosphate",
"bigg.metabolite":"pa160",
"iAF1260":"pa160",
"iGT196":"pa160",
"iJN746":"pa160",
"sbo":"SBO:0000247",
"seed.compound":"cpd15524"
}
},
{
"id":"cpd00076_c0",
"name":"Sucrose_c0",
"compartment":"c0",
"charge":0,
"formula":"C12H22O11",
"annotation":{
"AraCyc":"SUCROSE",
"BrachyCyc":"SUCROSE",
"Name":[
"1-alpha-D-Glucopyranosyl-2-beta-D-fructofuranoside",
"Cane sugar",
"Glc(alpha1->2beta)Fru",
"Neohancoside D",
"Reiniose",
"SUCR",
"Saccharose",
"Sucrose",
"alpha-D-glucopyranosyl beta-D-fructofuranoside",
"beta-D-fructofuranosyl-(2&harr,1)-alpha-D-glucopyranoside",
"saccharose",
"sucrose",
"sugar"
],
"bigg.metabolite":"sucr",
"biocyc":"SUCROSE",
"kegg.compound":[
"C00089",
"G00370"
],
"sbo":"SBO:0000247",
"seed.compound":"cpd00076",
"smiles":"OC[C@H]1O[C@H](O[C@]2(CO)O[C@H](CO)[C@@H](O)[C@@H]2O)[C@H](O)[C@@H](O)[C@@H]1O"
}
},
{
"id":"cpd02298_c0",
"name":"1F_beta_D_Fructosylsucrose_c0",
"compartment":"c0",
"charge":0,
"formula":"C18H32O16",
"annotation":{
"AraCyc":"1-KESTOTRIOSE",
"BrachyCyc":"1-KESTOTRIOSE",
"CornCyc":"1-KESTOTRIOSE",
"Name":[
"1-kestose",
"1-kestotriose",
"1F-(beta-D-fructofuranosyl)sucrose",
"1F-beta-D-Fructosylsucrose",
"O-beta-D-fructofuranosyl-(2->1)-O-beta-D-fructofuranosyl-(2->1)-alpha-D-glucopyranoside",
"beta-D-Fructofuranosyl-(2->1)-beta-D-fructofuranosyl alpha-D-glucopyranoside"
],
"biocyc":"1-KESTOTRIOSE",
"kegg.compound":"C03661",
"sbo":"SBO:0000247",
"seed.compound":"cpd02298",
"smiles":"OC[C@H]1O[C@H](O[C@]2(CO[C@]3(CO)O[C@H](CO)[C@@H](O)[C@@H]3O)O[C@H](CO)[C@@H](O)[C@@H]2O)[C@H](O)[C@@H](O)[C@@H]1O"
}
},
{
"id":"cpd00100_c0",
"name":"Glycerol_c0",
"compartment":"c0",
"charge":0,
"formula":"C3H8O3",
"annotation":{
"AraCyc":"GLYCEROL",
"BrachyCyc":"GLYCEROL",
"Name":[
"1,2,3-Propanetriol",
"1,2,3-Trihydroxypropane",
"1,2,3-trihydroxypropane",
"1,2,3-trihydroxypropanol",
"GLYC",
"Glycerin",
"Glycerol",
"glycerin",
"glycerol"
],
"bigg.metabolite":"glyc",
"biocyc":"GLYCEROL",
"kegg.compound":"C00116",
"sbo":"SBO:0000247",
"seed.compound":"cpd00100",
"smiles":"OCC(O)CO"
}
},
{
"id":"cpd00100_e0",
"name":"Glycerol_e0",
"compartment":"e0",
"charge":0,
"formula":"C3H8O3",
"annotation":{
"AraCyc":"GLYCEROL",
"BrachyCyc":"GLYCEROL",
"Name":[
"1,2,3-Propanetriol",
"1,2,3-Trihydroxypropane",
"1,2,3-trihydroxypropane",
"1,2,3-trihydroxypropanol",
"GLYC",
"Glycerin",
"Glycerol",
"glycerin",
"glycerol"
],
"bigg.metabolite":"glyc",
"biocyc":"GLYCEROL",
"kegg.compound":"C00116",
"sbo":"SBO:0000247",
"seed.compound":"cpd00100",
"smiles":"OCC(O)CO"
}
},
{
"id":"cpd00270_c0",
"name":"Caffeoyl_CoA_c0",
"compartment":"c0",
"charge":-4,
"formula":"C30H38N7O19P3S",
"annotation":{
"AraCyc":"CAFFEOYL-COA",
"BrachyCyc":"CAFFEOYL-COA",
"Name":[
"3,4-dihydroxyacryloyl-CoA",
"Caffeoyl-CoA",
"caffeoyl-CoA",
"trans-caffeoyl-CoA"
],
"bigg.metabolite":"caffcoa",
"biocyc":"CAFFEOYL-COA",
"kegg.compound":"C00323",
"sbo":"SBO:0000247",
"seed.compound":"cpd00270",
"smiles":"CC(C)(COP(=O)([O-])OP(=O)([O-])OC[C@H]1O[C@@H](n2cnc3c(N)ncnc32)[C@H](O)[C@@H]1OP(=O)([O-])[O-])[C@@H](O)C(=O)NCCC(=O)NCCSC(=O)/C=C/c1ccc(O)c(O)c1"
}
},
{
"id":"cpd05546_c0",
"name":"Cyanin_c0",
"compartment":"c0",
"charge":-1,
"formula":"C27H30O16",
"annotation":{
"Name":[
"Cyanidin 3,5-O-diglucoside",
"Cyanidin 3,5-di-O-beta-D-glucoside",
"Cyanidin 3,5-di-O-glucoside",
"Cyanin"
],
"kegg.compound":"C08639",
"sbo":"SBO:0000247",
"seed.compound":"cpd05546",
"smiles":"[O-]c1cc(O[C@@H]2O[C@H](CO)[C@@H](O)[C@H](O)[C@H]2O)c2cc(O[C@@H]3O[C@H](CO)[C@@H](O)[C@H](O)[C@H]3O)c(-c3ccc(O)c(O)c3)[o+]c2c1"
}
},
{
"id":"cpd15088_c0",
"name":"Cyanidin_3_glucoside_5_caffeoylglucoside_c0",
"compartment":"c0",
"charge":-1,
"formula":"C36H36O19",
"annotation":{
"Name":"Cyanidin 3-glucoside 5-caffeoylglucoside",
"kegg.compound":"C16372",
"sbo":"SBO:0000247",
"seed.compound":"cpd15088",
"smiles":"O=C(/C=C/c1ccc(O)c(O)c1)OC[C@H]1O[C@@H](Oc2cc([O-])cc3[o+]c(-c4ccc(O)c(O)c4)c(O[C@@H]4O[C@H](CO)[C@@H](O)[C@H](O)[C@H]4O)cc23)[C@H](O)[C@@H](O)[C@@H]1O"
}
},
{
"id":"cpd15606_c0",
"name":"Gly_Tyr_c0",
"compartment":"c0",
"charge":0,
"formula":"C11H14N2O4",
"annotation":{
"Name":"Gly-Tyr",
"iYO844":"gly-tyr-L",
"sbo":"SBO:0000247",
"seed.compound":"cpd15606"
}
},
{
"id":"cpd00069_c0",
"name":"L_Tyrosine_c0",
"compartment":"c0",
"charge":0,
"formula":"C9H11NO3",
"annotation":{
"AraCyc":"TYR",
"BrachyCyc":"TYR",
"Name":[
"(S)-2-Amino-3-(p-hydroxyphenyl)propionic acid",
"(S)-3-(p-Hydroxyphenyl)alanine",
"L-Tyrosine",
"L-tyr",
"L-tyrosine",
"Tyrosine",
"tyr",
"tyrosine"
],
"bigg.metabolite":"tyr__L",
"biocyc":"TYR",
"kegg.compound":"C00082",
"sbo":"SBO:0000247",
"seed.compound":"cpd00069",
"smiles":"[NH3+][C@@H](Cc1ccc(O)cc1)C(=O)[O-]"
}
},
{
"id":"cpd11546_c0",
"name":"4_methyl_3_oxo_pentanoyl_ACP_c0",
"compartment":"c0",
"charge":-1,
"formula":"C17H29N2O9PRS",
"annotation":{
"Name":"4-methyl-3-oxo-pentanoyl-ACP",
"sbo":"SBO:0000247",
"seed.compound":"cpd11546"
}
},
{
"id":"cpd11547_c0",
"name":"4_methyl_3_hydroxy_pentanoyl_ACP_c0",
"compartment":"c0",
"charge":-1,
"formula":"C17H31N2O9PRS",
"annotation":{
"Name":"4-methyl-3-hydroxy-pentanoyl-ACP",
"sbo":"SBO:0000247",
"seed.compound":"cpd11547"
}
},
{
"id":"cpd15420_c0",
"name":"CDP_1_2_dioctadec_11_enoylglycerol_c0",
"compartment":"c0",
"charge":-2,
"formula":"C48H83N3O15P2",
"annotation":{
"Name":"CDP-1,2-dioctadec-11-enoylglycerol",
"bigg.metabolite":"cdpdodec11eg",
"iAF1260":"cdpdodec11eg",
"iJN746":"cdpdodec11eg",
"iMA945":"cdpdodec11eg",
"sbo":"SBO:0000247",
"seed.compound":"cpd15420"
}
},
{
"id":"cpd15548_c0",
"name":"Phosphatidylglycerophosphate_dioctadec_11_enoyl_c0",
"compartment":"c0",
"charge":-2,
"formula":"C42H78O13P2",
"annotation":{
"Name":[
"Phosphatidylglycerophosphate (dioctadec-11-enoyl, n-C18:1)",
"Phosphatidylglycerophosphate dioctadec-11-enoyl"
],
"bigg.metabolite":"pgp181",
"iAF1260":"pgp181",
"iJN746":"pgp181",
"iMA945":"pgp181",
"sbo":"SBO:0000247",
"seed.compound":"cpd15548"
}
},
{
"id":"cpd15358_c0",
"name":"2_octadecanoyl_sn_glycerol_3_phosphate_c0",
"compartment":"c0",
"charge":-1,
"formula":"C21H42O7P",
"annotation":{
"Name":"2-octadecanoyl-sn-glycerol 3-phosphate",
"bigg.metabolite":"2odecg3p",
"iAF1260":"2odecg3p",
"iMA945":"2odecg3p",
"sbo":"SBO:0000247",
"seed.compound":"cpd15358"
}
},
{
"id":"cpd01080_c0",
"name":"ocdca_c0",
"compartment":"c0",
"charge":-1,
"formula":"C18H35O2",
"annotation":{
"AraCyc":"STEARIC_ACID",
"BrachyCyc":"STEARIC_ACID",
"Name":[
"Octadecanoic acid",
"Stearate",
"Stearic acid",
"ocdca",
"octadecanoate",
"octadecanoate (n-C18:0)",
"octadecanoic acid",
"stearate",
"stearic acid"
],
"bigg.metabolite":"ocdca",
"biocyc":"STEARIC_ACID",
"kegg.compound":"C01530",
"sbo":"SBO:0000247",
"seed.compound":"cpd01080",
"smiles":"CCCCCCCCCCCCCCCCCC(=O)[O-]"
}
},
{
"id":"cpd00232_c0",
"name":"Neu5Ac_c0",
"compartment":"c0",
"charge":-1,
"formula":"C11H18NO9",
"annotation":{
"AraCyc":"N-ACETYLNEURAMINATE",
"BrachyCyc":"N-ACETYLNEURAMINATE",
"Name":[
"N-ACETYLNEURAMINATE",
"5-Acetamido-3,5-dideoxy-D-glycero-D-galacto-2-nonulosonic acid",
"N-Acetylneuraminic acid",
"Neu5Ac",
"N-Acetylneuraminate"
],
"bigg.metabolite":"acnam",
"biocyc":"N-ACETYLNEURAMINATE",
"iAF1260":"acnam",
"iJR904":"acnam",
"iMA945":"acnam",
"kegg.compound":"C00270",
"sbo":"SBO:0000247",
"seed.compound":"cpd00232",
"smiles":"CC(=O)N[C@@H]1[C@@H](O)CC(O)(C(=O)[O-])O[C@H]1[C@H](O)[C@H](O)CO"
}
},
{
"id":"cpd01743_c0",
"name":"Cerebroside_c0",
"compartment":"c0",
"charge":0,
"formula":"C25H46NO8R",
"annotation":{
"AlgaGEM":"S_Galactosylceramide_c",
"AraGEM":"S_Galactosylceramide_c",
"Maize_C4GEM":"S_Galactosylceramide_c",
"Name":[
"Cerebroside",
"D-Galactosyl-N-acylsphingosine",
"D-Galactosylceramide",
"GalCer",
"Galactocerebroside",
"Galactosylceramide"
],
"TS_Athaliana":[
"met209_c",
"met209_v"
],
"kegg.compound":[
"C02686",
"G11121"
],
"sbo":"SBO:0000247",
"seed.compound":"cpd01743",
"smiles":"*C(=O)N[C@@H](CO[C@@H]1O[C@H](CO)[C@H](O)[C@H](O)[C@H]1O)[C@H](O)/C=C/CCCCCCCCCCCCC"
}
},
{
"id":"cpd03653_c0",
"name":"GM4_c0",
"compartment":"c0",
"charge":-1,
"formula":"C36H62N2O16R",
"annotation":{
"Name":[
"GM4",
"N-Acetylneuraminyl-galactosylceramide",
"Neu5Ac-alpha2->3Gal-beta1->1'Cer"
],
"kegg.compound":[
"C06128",
"G00317"
],
"sbo":"SBO:0000247",
"seed.compound":"cpd03653",
"smiles":"*C(=O)N[C@@H](CO[C@@H]1O[C@H](CO)[C@H](O)[C@H](O[C@]2(C(=O)[O-])C[C@H](O)[C@@H](NC(C)=O)[C@H]([C@H](O)[C@H](O)CO)O2)[C@H]1O)[C@H](O)/C=C/CCCCCCCCCCCCC"
}
},
{
"id":"cpd15674_c0",
"name":"1_isopentadecanoyl_sn_glycerol_3_phosphate_c0",
"compartment":"c0",
"charge":-1,
"formula":"C18H36O7P",
"annotation":{
"Name":"1-isopentadecanoyl-sn-glycerol 3-phosphate",
"sbo":"SBO:0000247",
"seed.compound":"cpd15674"
}
},
{
"id":"cpd11491_c0",
"name":"3_oxotetradecanoyl_acp_c0",
"compartment":"c0",
"charge":-2,
"formula":"C25H46N2O9PRS",
"annotation":{
"AraCyc":"3-oxo-myristoyl-ACPs",
"BrachyCyc":"3-oxo-myristoyl-ACPs",
"Name":[
"3-Oxotetradecanoyl-[acp]",
"3-Oxotetradecanoyl-[acyl-carrier protein]",
"3-oxo-myristoyl-ACPs",
"3-oxotetradecanoyl-acp",
"a 3-keto-myristoyl-[acp]",
"a 3-ketomyristoyl-[acp]",
"a 3-oxo-myristoyl-[acp]",
"a 3-oxo-tetradecanoyl-[acp]",
"a 3-oxo-tetradecanoyl-[acyl-carrier protein]",
"a 3-oxomyristoyl-[acp]",
"a 3-oxotetradecanoyl-[acp]",
"a 3-oxotetradecanoyl-[acyl-carrier protein]"
],
"bigg.metabolite":"3omrsACP",
"biocyc":"3-oxo-myristoyl-ACPs",
"kegg.compound":"C05759",
"sbo":"SBO:0000247",
"seed.compound":"cpd11491"
}
},
{
"id":"cpd11558_c0",
"name":"10_methyl_3_oxo_undecanoyl_ACP_c0",
"compartment":"c0",
"charge":-1,
"formula":"C23H41N2O9PRS",
"annotation":{
"Name":"10-methyl-3-oxo-undecanoyl-ACP",
"sbo":"SBO:0000247",
"seed.compound":"cpd11558"
}
},
{
"id":"cpd11559_c0",
"name":"10_methyl_3_hydroxy_undecanoyl_ACP_c0",
"compartment":"c0",
"charge":-1,
"formula":"C23H43N2O9PRS",
"annotation":{
"Name":"10-methyl-3-hydroxy-undecanoyl-ACP",
"sbo":"SBO:0000247",
"seed.compound":"cpd11559"
}
},
{
"id":"cpd00906_c0",
"name":"all_trans_Hexaprenyl_diphosphate_c0",
"compartment":"c0",
"charge":-2,
"formula":"C30H50O7P2",
"annotation":{
"AraCyc":"ALL-TRANS-HEXAPRENYL-DIPHOSPHATE",
"BrachyCyc":"ALL-TRANS-HEXAPRENYL-DIPHOSPHATE",
"Name":[
"all-trans-Hexaprenyl diphosphate",
"all-trans-hexaprenyl diphosphate",
"hexaprenyl-diphosphate"
],
"bigg.metabolite":"hexdp",
"biocyc":"ALL-TRANS-HEXAPRENYL-DIPHOSPHATE",
"kegg.compound":"C01230",
"sbo":"SBO:0000247",
"seed.compound":"cpd00906",
"smiles":"CC(C)=CCC/C(C)=C/CC/C(C)=C/CC/C(C)=C/CC/C(C)=C/CC/C(C)=C/COP(=O)([O-])OP(=O)([O-])O"
}
},
{
"id":"cpd00282_c0",
"name":"S_Dihydroorotate_c0",
"compartment":"c0",
"charge":-1,
"formula":"C5H5N2O4",
"annotation":{
"AraCyc":"DI-H-OROTATE",
"BrachyCyc":"DI-H-OROTATE",
"Name":[
"(S)-4,5-Dihydroorotate",
"(S)-4,5-dihydroorotate",
"(S)-4,5-dihydroorotic acid",
"(S)-4-pyrimidinecarboxylic acid",
"(S)-Dihydroorotate",
"(S)-di-H-orotate",
"(S)-dihydroorotate",
"(S)-hydroorotic acid",
"4,5-dihydro-L-orotate",
"4-pyrimidinecarboxylic acid, hexahydro-2,6-dioxo-",
"Dihydro-L-orotic acid",
"L-4,5-dihydroorotate",
"L-Dihydroorotate",
"L-Dihydroorotic acid",
"L-dihydroorotate",
"S-Dihydroorotate",
"dihydro-L-orotate"
],
"bigg.metabolite":"dhor__S",
"biocyc":"DI-H-OROTATE",
"kegg.compound":"C00337",
"sbo":"SBO:0000247",
"seed.compound":"cpd00282",
"smiles":"O=C1C[C@@H](C(=O)[O-])NC(=O)N1"
}
},
{
"id":"cpd00343_c0",
"name":"N_Carbamoyl_L_aspartate_c0",
"compartment":"c0",
"charge":-2,
"formula":"C5H6N2O5",
"annotation":{
"AraCyc":"CARBAMYUL-L-ASPARTATE",
"BrachyCyc":"CARBAMYUL-L-ASPARTATE",
"Name":[
"N-Carbamoyl-L-aspartate",
"N-carbamoyl-L-aspartate",
"carbamoyl-aspartate",
"carbamyl-L-aspartate",
"carbamyl-aspartate",
"carbamyul-L-aspartate",
"carbamyul-aspartate"
],
"bigg.metabolite":"cbasp",
"biocyc":"CARBAMYUL-L-ASPARTATE",
"kegg.compound":"C00438",
"sbo":"SBO:0000247",
"seed.compound":"cpd00343",
"smiles":"NC(=O)N[C@@H](CC(=O)[O-])C(=O)[O-]"
}
},
{
"id":"cpd00009_e0",
"name":"Phosphate_e0",
"compartment":"e0",
"charge":-2,
"formula":"HO4P",
"annotation":{
"AraCyc":"Pi",
"BrachyCyc":"Pi",
"Name":[
"H2PO4-",
"HPO4-2",
"HPO42-",
"Orthophosphate",
"Orthophosphoric acid",
"PO43-",
"Phosphate",
"Phosphoric acid",
"Pi",
"dihydrogen phosphate",
"inorganic phosphate",
"orthophosphate",
"phosphate",
"phosphate-inorganic",
"phosphoric acid"
],
"bigg.metabolite":"pi",
"biocyc":[
"CPD-16459",
"CPD-20124",
"Pi"
],
"kegg.compound":"C00009",
"sbo":"SBO:0000247",
"seed.compound":"cpd00009",
"smiles":"O=P([O-])([O-])O"
}
},
{
"id":"cpd00078_c0",
"name":"Succinyl_CoA_c0",
"compartment":"c0",
"charge":-5,
"formula":"C25H35N7O19P3S",
"annotation":{
"AraCyc":"SUC-COA",
"BrachyCyc":"SUC-COA",
"Name":[
"3'-phosphoadenosine 5'-{3-[(3R)-4-{[3-({2-[(3-carboxypropanoyl)sulfanyl]ethyl}amino)-3-oxopropyl]amino}-3-hydroxy-2,2-dimethyl-4-oxobutyl] dihydrogen diphosphate}",
"Coenzyme A, S-(hydrogen butanedioate)",
"Succinyl coenzyme A",
"Succinyl-CoA",
"suc-CoA",
"suc-co-A",
"suc-coa",
"succ-CoA",
"succ-S-CoA",
"succ-S-coenzyme-A",
"succ-coenzyme-A",
"succinyl-CoA",
"succinyl-S-CoA",
"succinyl-S-coenzyme-A",
"succinyl-coenzyme A",
"succinylcoenzyme-A"
],
"bigg.metabolite":"succoa",
"biocyc":"SUC-COA",
"kegg.compound":"C00091",
"sbo":"SBO:0000247",
"seed.compound":"cpd00078",
"smiles":"CC(C)(COP(=O)([O-])OP(=O)([O-])OC[C@H]1O[C@@H](n2cnc3c(N)ncnc32)[C@H](O)[C@@H]1OP(=O)([O-])[O-])[C@@H](O)C(=O)NCCC(=O)NCCSC(=O)CCC(=O)[O-]"
}
},
{
"id":"cpd00449_c0",
"name":"Dihydrolipoamide_c0",
"compartment":"c0",
"charge":0,
"formula":"C8H17NOS2",
"annotation":{
"AraCyc":"DIHYDROLIPOAMIDE",
"BrachyCyc":"DIHYDROLIPOAMIDE",
"Name":[
"Dihydrolipoamide",
"Dihydrothioctamide",
"dihydrolipoamide"
],
"bigg.metabolite":"dhlam",
"biocyc":"DIHYDROLIPOAMIDE",
"kegg.compound":"C00579",
"sbo":"SBO:0000247",
"seed.compound":"cpd00449",
"smiles":"NC(=O)CCCC[C@@H](S)CCS"
}
},
{
"id":"cpd00860_c0",
"name":"S_Succinyldihydrolipoamide_c0",
"compartment":"c0",
"charge":-1,
"formula":"C12H20NO4S2",
"annotation":{
"EcoCyc":"CPD0-341",
"JP_Creinhardtii_MSB":"M_sdhlam_m",
"Name":[
"S-Succinyldihydrolipoamide",
"S-succinyl-dihydrolipoamide"
],
"bigg.metabolite":"sdhlam",
"biocyc":"CPD0-341",
"kegg.compound":"C01169",
"sbo":"SBO:0000247",
"seed.compound":"cpd00860",
"smiles":"NC(=O)CCCC[C@@H](CCS)SC(=O)CCC(=O)[O-]"
}
},
{
"id":"cpd00227_c0",
"name":"L_Homoserine_c0",
"compartment":"c0",
"charge":0,
"formula":"C4H9NO3",
"annotation":{
"AraCyc":"HOMO-SER",
"BrachyCyc":"HOMO-SER",
"Name":[
"2-Amino-4-hydroxybutyric acid",
"2-amino-4-hydroxybutanoate",
"2-amino-4-hydroxybutanoic acid",
"L-Homoserine",
"L-homoserine",
"homo-ser",
"homoserine"
],
"bigg.metabolite":"hom__L",
"biocyc":"HOMO-SER",
"kegg.compound":"C00263",
"sbo":"SBO:0000247",
"seed.compound":"cpd00227",
"smiles":"[NH3+][C@@H](CCO)C(=O)[O-]"
}
},
{
"id":"cpd00346_c0",
"name":"L_Aspartate4_semialdehyde_c0",
"compartment":"c0",
"charge":0,
"formula":"C4H7NO3",
"annotation":{
"AraCyc":"L-ASPARTATE-SEMIALDEHYDE",
"BrachyCyc":"L-ASPARTATE-SEMIALDEHYDE",
"Name":[
"Aspartate beta-semialdehyde",
"L-Aspartate 4-semialdehyde",
"L-Aspartate4-semialdehyde",
"L-Aspartic 4-semialdehyde",
"L-aspartate 4-semialdehyde",
"L-aspartate beta-semialdehyde",
"L-aspartate-4-semialdehyde",
"L-aspartate-semialdehyde",
"L-aspartic 4-semialdehyde"
],
"bigg.metabolite":"aspsa",
"biocyc":"L-ASPARTATE-SEMIALDEHYDE",
"kegg.compound":"C00441",
"sbo":"SBO:0000247",
"seed.compound":"cpd00346",
"smiles":"[NH3+][C@@H](CC=O)C(=O)[O-]"
}
},
{
"id":"cpd09027_c0",
"name":"5_Hydroxy_2_oxo_4_ureido_2_5_dihydro_1H_imidazole_5_carboxylate_c0",
"compartment":"c0",
"charge":-1,
"formula":"C5H5N4O5",
"annotation":{
"AraCyc":"CPD-5821",
"BrachyCyc":"CPD-5821",
"Name":[
"(S)-2-oxo-4-hydroxy-4-carboxy-5-ureidoimidazoline",
"(S)-5-hydroxy-2-oxo-4-ureido-2,5-dihydro-1H imidazole-5-carboxylate",
"(S)-OHCU",
"2-Oxo-4-hydroxy-4-carboxy-5-ureidoimidazoline",
"2-oxo-4-hydroxy-4-carboxy-5-ureidoimidazoline",
"4-(carbamoylamino)-5-hydroxy-2-oxo-2,5-dihydro-1H-imidazole-5-carboxylate",
"5-Hydroxy-2-oxo-4-ureido-2,5-dihydro-1H-imidazole-5-carboxylate",
"5-hydroxy-2-oxo-4-ureido-2,5-dihydro-1H imidazole-5-carboxylate",
"OHCU"
],
"bigg.metabolite":"5houdic",
"biocyc":"CPD-5821",
"kegg.compound":"C12248",
"sbo":"SBO:0000247",
"seed.compound":"cpd09027",
"smiles":"NC(=O)NC1=NC(=O)N[C@@]1(O)C(=O)[O-]"
}
},
{
"id":"cpd01567_c0",
"name":"R_Allantoin_c0",
"compartment":"c0",
"charge":-1,
"formula":"C4H6N4O3",
"annotation":{
"AlgaGEM":"S__40_R_41__40__45__41__45_Allantoin_c",
"AraGEM":"S__40_R_41__40__45__41__45_Allantoin_c",
"Name":[
"(R)(-)-Allantoin",
"(R)-(-)-allantoin",
"(R)-Allantoin",
"R-allantoin"
],
"biocyc":"R--ALLANTOIN",
"iRS1597":"C02348_c",
"kegg.compound":"C02348",
"sbo":"SBO:0000247",
"seed.compound":"cpd01567",
"smiles":"NC(=O)N[C@@H]1NC(=O)NC1=O"
}
},
{
"id":"cpd15342_c0",
"name":"2_Acyl_sn_glycero_3_phosphoethanolamine_octadec_11_enoyl_c0",
"compartment":"c0",
"charge":0,
"formula":"C23H46NO7P",
"annotation":{
"Name":"2-Acyl-sn-glycero-3-phosphoethanolamine octadec-11-enoyl",
"bigg.metabolite":"2agpe181",
"iAF1260":"2agpe181",
"iMA945":"2agpe181",
"sbo":"SBO:0000247",
"seed.compound":"cpd15342"
}
},
{
"id":"cpd11521_c0",
"name":"5_methyl_3_oxo_hexanoyl_ACP_c0",
"compartment":"c0",
"charge":-1,
"formula":"C18H31N2O9PRS",
"annotation":{
"Name":"5-methyl-3-oxo-hexanoyl-ACP",
"sbo":"SBO:0000247",
"seed.compound":"cpd11521"
}
},
{
"id":"cpd11522_c0",
"name":"5_methyl_3_hydroxy_hexanoyl_ACP_c0",
"compartment":"c0",
"charge":-1,
"formula":"C18H33N2O9PRS",
"annotation":{
"Name":"5-methyl-3-hydroxy-hexanoyl-ACP",
"sbo":"SBO:0000247",
"seed.compound":"cpd11522"
}
},
{
"id":"cpd00367_c0",
"name":"Cytidine_c0",
"compartment":"c0",
"charge":0,
"formula":"C9H13N3O5",
"annotation":{
"AraCyc":"CYTIDINE",
"BrachyCyc":"CYTIDINE",
"Name":[
"Cytidine",
"cytidine"
],
"bigg.metabolite":"cytd",
"biocyc":"CYTIDINE",
"kegg.compound":"C00475",
"sbo":"SBO:0000247",
"seed.compound":"cpd00367",
"smiles":"Nc1ccn([C@@H]2O[C@H](CO)[C@@H](O)[C@H]2O)c(=O)n1"
}
},
{
"id":"cpd11912_c0",
"name":"tRNA_Glu_c0",
"compartment":"c0",
"charge":0,
"formula":"C15H21N5O10PR",
"annotation":{
"AlgaGEM":"S_tRNA_40_Glu_41__c",
"AraGEM":"S_tRNA_40_Glu_41__c",
"JP_Creinhardtii_MSB":[
"M_trnaglu_c",
"M_trnaglu_h"
],
"Name":[
"tRNA (Glu)",
"tRNA(Glu)",
"tRNA-Glu"
],
"bigg.metabolite":"trnaglu",
"kegg.compound":"C01641",
"sbo":"SBO:0000247",
"seed.compound":"cpd11912"
}
},
{
"id":"cpd12227_c0",
"name":"L_Glutamyl_tRNA_Glu_c0",
"compartment":"c0",
"charge":0,
"formula":"C20H28N6O13PR",
"annotation":{
"AlgaGEM":"S_L_45_Glutamyl_45_tRNA_40_Glu_41__c",
"AraGEM":"S_L_45_Glutamyl_45_tRNA_40_Glu_41__c",
"JP_Creinhardtii_MSB":[
"M_glutrna_c",
"M_glutrna_h"
],
"Name":[
"L-Glutamyl-tRNA(Glu)",
"L-Glutamyl-tRNA-Glu"
],
"bigg.metabolite":"glutrna",
"kegg.compound":"C02987",
"sbo":"SBO:0000247",
"seed.compound":"cpd12227",
"smiles":"*[C@@H]1O[C@H](CO)[C@@H](OP(=O)([O-])OC[C@H]2O[C@@H](*)[C@H](O)[C@@H]2OP(=O)([O-])OC[C@H]2O[C@@H](n3cnc4c(N)ncnc43)[C@H](OC(=O)[C@@H]([NH3+])CCC(=O)[O-])[C@@H]2O)[C@H]1O"
}
},
{
"id":"cpd00342_c0",
"name":"N_Acetylornithine_c0",
"compartment":"c0",
"charge":0,
"formula":"C7H14N2O3",
"annotation":{
"AraCyc":"N-ALPHA-ACETYLORNITHINE",
"BrachyCyc":"N-ALPHA-ACETYLORNITHINE",
"Name":[
"N-Acetylornithine",
"N-acetyl-L-ornithine",
"N-acetylornithine",
"N-alpha-acetylornithine",
"N2-Acetyl-L-ornithine",
"N2-acetyl-L-ornithine",
"N2-acetyl-ornithine",
"acetylornithine"
],
"bigg.metabolite":"acorn",
"biocyc":"N-ALPHA-ACETYLORNITHINE",
"kegg.compound":"C00437",
"sbo":"SBO:0000247",
"seed.compound":"cpd00342",
"smiles":"CC(=O)N[C@@H](CCC[NH3+])C(=O)[O-]"
}
},
{
"id":"cpd00918_c0",
"name":"2_Acetamido_5_oxopentanoate_c0",
"compartment":"c0",
"charge":-1,
"formula":"C7H10NO4",
"annotation":{
"AraCyc":"CPD-469",
"BrachyCyc":"CPD-469",
"Name":[
"2-Acetamido-5-oxopentanoate",
"2-acetamido-5-oxopentanoate",
"N-Acetyl-L-glutamate 5-semialdehyde",
"N-acetyl-L-glutamate 5-semialdehyde",
"N-acetyl-L-glutamate semialdehyde",
"N-acetyl-L-glutamate-5-semialdehyde",
"N-acetylglutamate gamma-semialdehyde",
"N-acetylglutamate semialdehyde"
],
"bigg.metabolite":"acg5sa",
"biocyc":"CPD-469",
"kegg.compound":"C01250",
"sbo":"SBO:0000247",
"seed.compound":"cpd00918",
"smiles":"CC(=O)N[C@@H](CCC=O)C(=O)[O-]"
}
},
{
"id":"cpd02799_c0",
"name":"Methylisocitrate_c0",
"compartment":"c0",
"charge":-3,
"formula":"C7H7O7",
"annotation":{
"AraCyc":"CPD-618",
"BrachyCyc":"CPD-618",
"Name":[
"(2R,3S)-2-methylisocitrate",
"(2S,3R)-3-Hydroxybutane-1,2,3-tricarboxylate",
"(2S,3R)-3-hydroxybutane-1,2,3-tricarboxylate",
"Methylisocitrate",
"Methylisocitric acid",
"methylisocitrate",
"methylisocitric acid",
"threo-Ds-2-methylisocitrate"
],
"bigg.metabolite":"micit",
"biocyc":"CPD-618",
"kegg.compound":"C04593",
"sbo":"SBO:0000247",
"seed.compound":"cpd02799",
"smiles":"C[C@](O)(C(=O)[O-])[C@H](CC(=O)[O-])C(=O)[O-]"
}
},
{
"id":"cpd04058_c0",
"name":"L_N2_2_Carboxyethylarginine_c0",
"compartment":"c0",
"charge":0,
"formula":"C9H18N4O4",
"annotation":{
"Name":[
"L-N2-(2-Carboxyethyl)arginine",
"L-N2-(2-carboxyethyl)arginine",
"N2-(2-Carboxyethyl)-L-arginine"
],
"biocyc":"L-N2-2-CARBOXYETHYLARGININE",
"kegg.compound":"C06655",
"sbo":"SBO:0000247",
"seed.compound":"cpd04058",
"smiles":"NC(=[NH2+])NCCC[C@H]([NH2+]CCC(=O)[O-])C(=O)[O-]"
}
},
{
"id":"cpd00349_c0",
"name":"Sedoheptulose_1_7_bisphosphate_c0",
"compartment":"c0",
"charge":-4,
"formula":"C7H12O13P2",
"annotation":{
"AraCyc":"D-SEDOHEPTULOSE-1-7-P2",
"BrachyCyc":"D-SEDOHEPTULOSE-1-7-P2",
"Name":[
"D-Sedoheptulose 1,7-bisphosphate",
"D-altro-Heptulose 1,7-biphosphate",
"D-sedoheptulose 1,7-bisphosphate",
"D-sedoheptulose-1,7-P2",
"D-sedoheptulose-1,7-bisphosphate",
"D-sedoheptulose-1,7-diphosphate",
"SBP",
"Sedoheptulose 1,7-bisphosphate",
"sedoheptulose 1,7-bisphosphate"
],
"bigg.metabolite":"s17bp",
"biocyc":"D-SEDOHEPTULOSE-1-7-P2",
"kegg.compound":"C00447",
"sbo":"SBO:0000247",
"seed.compound":"cpd00349",
"smiles":"O=C(COP(=O)([O-])[O-])[C@@H](O)[C@H](O)[C@H](O)[C@H](O)COP(=O)([O-])[O-]"
}
},
{
"id":"cpd00338_c0",
"name":"5_Aminolevulinate_c0",
"compartment":"c0",
"charge":0,
"formula":"C5H9NO3",
"annotation":{
"AraCyc":"5-AMINO-LEVULINATE",
"BrachyCyc":"5-AMINO-LEVULINATE",
"Name":[
"5-Amino-4-oxopentanoate",
"5-Amino-4-oxovaleric acid",
"5-Aminolevulinate",
"5-amino-4-oxo-pentanoate",
"5-amino-4-oxo-pentanoic acid",
"5-amino-4-oxopentanoate",
"5-amino-4-oxopentanoic acid",
"5-amino-levulinate",
"5-amino-levulinic acid",
"5-aminolevulinate",
"5-aminolevulinic acid",
"ALA",
"Pentanoic acid, 5-amino-4-oxo-",
"delta-aminolevulinate",
"delta-aminolevulinic acid",
"gamma-aminolevulinic acid"
],
"bigg.metabolite":"5aop",
"biocyc":"5-AMINO-LEVULINATE",
"kegg.compound":"C00430",
"sbo":"SBO:0000247",
"seed.compound":"cpd00338",
"smiles":"[NH3+]CC(=O)CCC(=O)[O-]"
}
},
{
"id":"cpd15028_c0",
"name":"Delphin_c0",
"compartment":"c0",
"charge":-2,
"formula":"C27H30O17",
"annotation":{
"AraCyc":"CPD-7139",
"CornCyc":"CPD-7139",
"MaizeCyc":"CPD-7139",
"Name":[
"Delphin",
"Delphinidin 3,5-diglucoside",
"delphinidin 3,5-di-O-beta-D-glucoside",
"delphinidin-3,5-diglucoside"
],
"biocyc":"CPD-7139",
"kegg.compound":"C16312",
"sbo":"SBO:0000247",
"seed.compound":"cpd15028",
"smiles":"[O-]c1cc(O[C@@H]2O[C@H](CO)[C@@H](O)[C@H](O)[C@H]2O)c2cc(O[C@@H]3O[C@H](CO)[C@@H](O)[C@H](O)[C@H]3O)c(-c3cc(O)c(O)c(O)c3)[o+]c2c1"
}
},
{
"id":"cpd15029_c0",
"name":"Delphinidin_3_glucoside_5_caffoyl_glucoside_c0",
"compartment":"c0",
"charge":-2,
"formula":"C36H36O20",
"annotation":{
"Name":"Delphinidin 3-glucoside 5-caffoyl-glucoside",
"kegg.compound":"C16313",
"sbo":"SBO:0000247",
"seed.compound":"cpd15029",
"smiles":"O=C(/C=C/c1ccc(O)c(O)c1)OC[C@H]1O[C@@H](Oc2cc([O-])cc3[o+]c(-c4cc(O)c(O)c(O)c4)c(O[C@@H]4O[C@H](CO)[C@@H](O)[C@H](O)[C@H]4O)cc23)[C@H](O)[C@@H](O)[C@@H]1O"
}
},
{
"id":"cpd11580_c0",
"name":"Gly_Gln_c0",
"compartment":"c0",
"charge":0,
"formula":"C7H13N3O4",
"annotation":{
"EcoCyc":"CPD-13394",
"Name":[
"Gly-Gln",
"L-Glycylglutamine",
"gly-gln",
"glycyl-L-glutamine",
"glycyl-glutamine"
],
"biocyc":"CPD-13394",
"iPS189":"gly-gln-L",
"iRR1083":"gly-gln-L",
"iYO844":"gly-gln-L",
"sbo":"SBO:0000247",
"seed.compound":"cpd11580",
"smiles":"NC(=O)CC[C@H](NC(=O)C[NH3+])C(=O)[O-]"
}
},
{
"id":"cpd06707_c0",
"name":"Benzamide_c0",
"compartment":"c0",
"charge":0,
"formula":"C7H7NO",
"annotation":{
"Name":[
"Benzamide",
"benzamide"
],
"TS_Athaliana":"met329_c",
"biocyc":"CPD-17683",
"kegg.compound":"C09815",
"sbo":"SBO:0000247",
"seed.compound":"cpd06707",
"smiles":"NC(=O)c1ccccc1"
}
},
{
"id":"cpd00153_c0",
"name":"Benzoate_c0",
"compartment":"c0",
"charge":-1,
"formula":"C7H5O2",
"annotation":{
"AraCyc":"BENZOATE",
"BrachyCyc":"BENZOATE",
"Name":[
"Aromatic acid",
"Aromatic carboxylic acid",
"Benzenecarboxylic acid",
"Benzoate",
"Benzoic acid",
"Dracylic acid",
"Phenylformic acid",
"benzenecarboxylic acid",
"benzoate",
"benzoic acid",
"phenylformic acid"
],
"bigg.metabolite":"bz",
"biocyc":"BENZOATE",
"kegg.compound":[
"C00180",
"C00539"
],
"sbo":"SBO:0000247",
"seed.compound":"cpd00153",
"smiles":"O=C([O-])c1ccccc1"
}
},
{
"id":"cpd00834_c0",
"name":"Phosphopantetheine_c0",
"compartment":"c0",
"charge":-2,
"formula":"C11H21N2O7PS",
"annotation":{
"AraCyc":"PANTETHEINE-P",
"BrachyCyc":"PANTETHEINE-P",
"Name":[
"4'-Phosphopantetheine",
"4'-phosphopantetheine",
"D-Pantetheine 4'-phosphate",
"Pantetheine 4'-phosphate",
"Pantetheine4-phosphate",
"Phosphopantetheine",
"pantetheine 4'-phosphate",
"pantotheine-4'-phosphate",
"phosphopantetheine",
"phosphopantotheine"
],
"bigg.metabolite":"pan4p",
"biocyc":"PANTETHEINE-P",
"kegg.compound":"C01134",
"sbo":"SBO:0000247",
"seed.compound":"cpd00834",
"smiles":"CC(C)(COP(=O)([O-])[O-])[C@@H](O)C(=O)NCCC(=O)NCCS"
}
},
{
"id":"cpd00158_c0",
"name":"CELB_c0",
"compartment":"c0",
"charge":0,
"formula":"C12H22O11",
"annotation":{
"AraGEM":"S_Cellobiose_c",
"Maize_C4GEM":"S_Cellobiose_c",
"Name":[
"1-beta-D-Glucopyranosyl-4-D-glucopyranose",
"CELB",
"CPD-15975",
"Cellobiose",
"Glucoscilliroside",
"cellobiose"
],
"bigg.metabolite":"cellb",
"biocyc":"CPD-15975",
"kegg.compound":[
"C00185",
"G00289"
],
"sbo":"SBO:0000247",
"seed.compound":"cpd00158",
"smiles":"OC[C@H]1O[C@@H](O[C@@H]2[C@@H](CO)OC(O)[C@H](O)[C@H]2O)[C@H](O)[C@@H](O)[C@@H]1O"
}
},
{
"id":"cpd00190_c0",
"name":"beta_D_Glucose_c0",
"compartment":"c0",
"charge":0,
"formula":"C6H12O6",
"annotation":{
"AraCyc":"GLC",
"BrachyCyc":"GLC",
"ChlamyCyc":"GLC",
"Name":[
"D-glucose-ring",
"b-xglc-HEX-1:5",
"beta-D-Glucose",
"beta-D-glucopyranose",
"beta-D-glucose",
"beta-glucose",
"dextrose",
"glc",
"glc-ring",
"glucoside"
],
"biocyc":[
"B-XGLC-HEX-1:5_6:A",
"GLC"
],
"kegg.compound":"C00221",
"sbo":"SBO:0000247",
"seed.compound":"cpd00190",
"smiles":"OC[C@H]1O[C@@H](O)[C@H](O)[C@@H](O)[C@@H]1O"
}
},
{
"id":"cpd01777_c0",
"name":"Phosphoribosyl_AMP_c0",
"compartment":"c0",
"charge":-4,
"formula":"C15H19N5O14P2",
"annotation":{
"AraCyc":"PHOSPHORIBOSYL-AMP",
"BrachyCyc":"PHOSPHORIBOSYL-AMP",
"Name":[
"1-(5-Phospho-beta-D-ribosyl)-AMP",
"1-(5-Phosphoribosyl)-AMP",
"1-(5-phospho-D-ribosyl)-AMP",
"1-(5-phospho-beta-D-ribosyl)-AMP",
"1-(5-phosphoribosyl)-AMP",
"5-phosphoribosyl-AMP",
"N-(5'-phospho-D-ribosyl)-AMP",
"N-(5-phospho-D-ribosyl)-AMP",
"N1-(5-Phospho-D-ribosyl)-AMP",
"N1-(5-phospho-D-ribosyl)-AMP",
"Phosphoribosyl-AMP",
"phosphoribosyl-AMP"
],
"bigg.metabolite":"prbamp",
"biocyc":"PHOSPHORIBOSYL-AMP",
"kegg.compound":"C02741",
"sbo":"SBO:0000247",
"seed.compound":"cpd01777",
"smiles":"N=c1c2ncn(C3O[C@H](COP(=O)([O-])[O-])[C@@H](O)[C@H]3O)c2ncn1[C@@H]1O[C@H](COP(=O)([O-])[O-])[C@@H](O)[C@H]1O"
}
},
{
"id":"cpd02979_c0",
"name":"phosphoribosylformiminoaicar_phosphate_c0",
"compartment":"c0",
"charge":-4,
"formula":"C15H21N5O15P2",
"annotation":{
"AraCyc":"PHOSPHORIBOSYL-FORMIMINO-AICAR-P",
"BrachyCyc":"PHOSPHORIBOSYL-FORMIMINO-AICAR-P",
"Name":[
"1-(5-Phospho-beta-D-ribosyl)-5-[(5-phospho-beta-D-ribosylamino)methylideneamino]imidazole-4-carboxamide",
"1-(5-Phosphoribosyl)-5-[(5- phosphoribosylamino)methylideneamino]imidazole-4-carboxamide",
"1-(5-Phosphoribosyl)-5-[(5-phosphoribosylamino)methylideneamino]imidazole-4-carboxamide",
"1-(5-phospho-beta-D-ribosyl)-5-[(5-phosphoribosylamino)methylideneamino]imidazole-4-carboxamide",
"1-(5-phosphoribosyl)-5-[(5-phosphoribosylamino)methylideneamino]imidazole-4-carboxamide",
"5-(5'-phospho-D-ribosyl-aminoformimino)-1-(5-phosphoribosyl)-imidazole-4-carboxamide",
"5-(5-Phospho-D-ribosylaminoformimino)-1-(5-phosphoribosyl)- imidazole-4-carboxamide",
"5-(5-Phospho-D-ribosylaminoformimino)-1-(5-phosphoribosyl)-imidazole-4-carboxamide",
"5-(5-phospho-D-ribosyl-aminoformimino)-1-(5-phosphoribosyl)-imidazole4-carboxamide",
"N-(5'-Phospho-D-ribosylformimino)-5-amino-1-(5''-phospho-D-ribosyl)- 4-imidazolecarboxamide",
"N-(5'-Phospho-D-ribosylformimino)-5-amino-1-(5''-phospho-D-ribosyl)-4-imidazolecarboxamide",
"N-(5'-Phosphoribosylformimino)-5-amino-1-(5''-phosphoribosyl)-4- imidazolecarboxamide",
"N-(5'-Phosphoribosylformimino)-5-amino-1-(5''-phosphoribosyl)-4-imidazolecarboxamide",
"N-(5'-phospho-D-ribosylformimino)-5-amino-1-(5''-phosphoribosyl)-4-imidazolecarboxamide",
"N-5-phosphoribosyl-formimino-5-amino-imidazole-4-carboxamide ribonucleotide",
"Phosphoribosyl-formimino-AICAR-phosphate",
"phosphoribosyl-formimino-aicar-P",
"phosphoribosylformimino-AICAR-phosphate",
"phosphoribosylformiminoAICAR-P",
"phosphoribosylformiminoAICAR-phosphate",
"phosphoribosylformiminoaicar-phosphate"
],
"bigg.metabolite":"prfp",
"biocyc":"PHOSPHORIBOSYL-FORMIMINO-AICAR-P",
"kegg.compound":"C04896",
"sbo":"SBO:0000247",
"seed.compound":"cpd02979",
"smiles":"NC(=O)c1ncn([C@@H]2O[C@H](COP(=O)([O-])[O-])[C@@H](O)[C@H]2O)c1/N=C/N[C@@H]1O[C@H](COP(=O)([O-])[O-])[C@@H](O)[C@H]1O"
}
},
{
"id":"cpd02711_c0",
"name":"2_Keto_3_deoxy_6_phosphogluconate_c0",
"compartment":"c0",
"charge":-3,
"formula":"C6H8O9P",
"annotation":{
"CornCyc":"2-KETO-3-DEOXY-6-P-GLUCONATE",
"EcoCyc":"2-KETO-3-DEOXY-6-P-GLUCONATE",
"Name":[
"2-Dehydro-3-deoxy-6-phospho-D-gluconate",
"2-Dehydro-3-deoxy-D-gluconate 6-phosphate",
"2-Dehydro-3-deoxy-D-gluconate6-phosphate",
"2-Keto-3-deoxy-6-phosphogluconate",
"2-dehydro-3-deoxy-6-phospho-D-gluconate",
"2-dehydro-3-deoxy-D-gluconate 6-phosphate",
"2-dehydro-3-deoxy-D-gluconate-6-phosphate",
"2-keto-3-deoxy-6-P-gluconate",
"2-keto-3-deoxy-6-phospho-D-gluconate",
"2-keto-3-deoxy-6-phospho-gluconate",
"2-keto-3-deoxy-6-phosphogluconate",
"2-keto-3-deoxygluconate-6-P",
"3-deoxy-D-erythro-hex-2-ulosonate-6-phosphate",
"3-deoxy-D-erythro-hex-2-ulosonic acid 6-phosphate",
"6-Phospho-2-dehydro-3-deoxy-D-gluconate",
"6-p-2-k-3-deo-gluconate",
"6-phospho-2-dehydro-3-deoxy-D-gluconate",
"6-phospho-2-dehydro-3-deoxygluconate",
"6-phospho-2-keto-3-deoxygluconate",
"KDGP",
"KDPG"
],
"bigg.metabolite":"2ddg6p",
"biocyc":"2-KETO-3-DEOXY-6-P-GLUCONATE",
"kegg.compound":"C04442",
"sbo":"SBO:0000247",
"seed.compound":"cpd02711",
"smiles":"O=C([O-])C(=O)C[C@H](O)[C@H](O)COP(=O)([O-])[O-]"
}
},
{
"id":"cpd00089_c0",
"name":"Glucose_1_phosphate_c0",
"compartment":"c0",
"charge":-2,
"formula":"C6H11O9P",
"annotation":{
"AraCyc":"GLC-1-P",
"BrachyCyc":"GLC-1-P",
"Name":[
"alpha-D-glucose 1-phosphate",
"D-glucose-1-phosphate",
"D-glucose 1-phosphate",
"D-Glucose 1-phosphate",
"D-glucose-alpha-1-phosphate",
"D-Glucose1-phosphate",
"alpha-D-glucopyranose 1-phosphate",
"alpha-D-glucose-1-P",
"glucose 1-phosphate",
"glucose-1P",
"alpha-D-Glucose 1-phosphate",
"Cori ester",
"alpha-D-Glucose-1-phosphate",
"cori ester",
"Glucose-1-phosphate",
"alpha-glucose-1-phosphate",
"D-Glucose alpha-1-phosphate"
],
"bigg.metabolite":"g1p",
"biocyc":"GLC-1-P",
"kegg.compound":"C00103",
"sbo":"SBO:0000247",
"seed.compound":"cpd00089",
"smiles":"O=P([O-])([O-])O[C@H]1O[C@H](CO)[C@@H](O)[C@H](O)[C@H]1O"
}
},
{
"id":"cpd00109_c0",
"name":"Cytochrome_c3_plus__c0",
"compartment":"c0",
"charge":5,
"formula":"C42H42FeN8O8R4S2",
"annotation":{
"AlgaGEM":"S_Ferricytochrome_32_c_c",
"AraGEM":"S_Ferricytochrome_32_c_c",
"JM_Creinhardtii":[
"Ferri",
"Ferri_c",
"Ferri_m"
],
"Name":[
"Cytochrome c3+",
"Ferricytochrome c",
"Ferricytochromec-553"
],
"bigg.metabolite":[
"ficytC",
"ficytc",
"ficytcc553"
],
"kegg.compound":"C00125",
"sbo":"SBO:0000247",
"seed.compound":"cpd00109",
"smiles":"*NC(=O)[C@H](CSC(C)C1=C(C)C2=N/C1=C\\c1c(C)c(CCC(=O)[O-])c3n1[Fe+]n1/c(c(C)c(C(C)SC[C@H](NC(*)=O)C(=O)N*)/c1=C/2)=C\\C1=N/C(=C\\3)C(CCC(=O)[O-])=C1C)NC(*)=O"
}
},
{
"id":"cpd00221_c0",
"name":"D_Lactate_c0",
"compartment":"c0",
"charge":-1,
"formula":"C3H5O3",
"annotation":{
"AraCyc":"D-LACTATE",
"BrachyCyc":"D-LACTATE",
"Name":[
"(R)-2-hydroxypropanate",
"(R)-Lactate",
"(R)-lactate",
"D-2-Hydroxypropanoic acid",
"D-2-Hydroxypropionic acid",
"D-Lactate",
"D-Lactic acid",
"D-lactate"
],
"bigg.metabolite":"lac__D",
"biocyc":"D-LACTATE",
"kegg.compound":"C00256",
"sbo":"SBO:0000247",
"seed.compound":"cpd00221",
"smiles":"C[C@@H](O)C(=O)[O-]"
}
},
{
"id":"cpd00110_c0",
"name":"Cytochrome_c2_plus__c0",
"compartment":"c0",
"charge":4,
"formula":"C42H42FeN8O8R4S2",
"annotation":{
"AlgaGEM":"S_Ferrocytochrome_32_c_c",
"AraGEM":"S_Ferrocytochrome_32_c_c",
"JM_Creinhardtii":[
"Ferro",
"Ferro_c",
"Ferro_m"
],
"Name":[
"Cytochrome c2+",
"Ferrocytochrome c",
"Ferrocytochromec-553",
"Reduced cytochrome c"
],
"bigg.metabolite":[
"focytC",
"focytc",
"focytcc553"
],
"kegg.compound":"C00126",
"sbo":"SBO:0000247",
"seed.compound":"cpd00110",
"smiles":"*NC(=O)[C@H](CSC(C)C1=C(C)C2=N/C1=C\\c1c(C)c(CCC(=O)[O-])c3n1[Fe]n1/c(c(C)c(C(C)SC[C@H](NC(*)=O)C(=O)N*)/c1=C/2)=C\\C1=N/C(=C\\3)C(CCC(=O)[O-])=C1C)NC(*)=O"
}
},
{
"id":"cpd15337_c0",
"name":"2_Acyl_sn_glycero_3_phosphoethanolamine_tetradecanoyl_c0",
"compartment":"c0",
"charge":0,
"formula":"C19H40NO7P",
"annotation":{
"Name":"2-Acyl-sn-glycero-3-phosphoethanolamine tetradecanoyl",
"bigg.metabolite":"2agpe140",
"iAF1260":"2agpe140",
"iMA945":"2agpe140",
"sbo":"SBO:0000247",
"seed.compound":"cpd15337"
}
},
{
"id":"cpd03847_c0",
"name":"Myristic_acid_c0",
"compartment":"c0",
"charge":-1,
"formula":"C14H27O2",
"annotation":{
"AraCyc":"CPD-7836",
"BrachyCyc":"CPD-7836",
"Name":[
"Myristic acid",
"Tetradecanoate",
"Tetradecanoic acid",
"myristate",
"myristic acid",
"tetradecanoate",
"tetradecanoate (C14:0)",
"tetradecanoate (n-C14:0)",
"tetradecanoic acid",
"tetradecoate",
"tetradecoic acid"
],
"bigg.metabolite":"ttdca",
"biocyc":"CPD-7836",
"kegg.compound":"C06424",
"sbo":"SBO:0000247",
"seed.compound":"cpd03847",
"smiles":"CCCCCCCCCCCCCC(=O)[O-]"
}
},
{
"id":"cpd00322_c0",
"name":"L_Isoleucine_c0",
"compartment":"c0",
"charge":0,
"formula":"C6H13NO2",
"annotation":{
"AraCyc":"ILE",
"BrachyCyc":"ILE",
"Name":[
"2-Amino-3-methylvaleric acid",
"L-Isoleucine",
"L-ile",
"L-isoleucine",
"ile",
"iso-leucine",
"l-iso-leucine"
],
"bigg.metabolite":"ile__L",
"biocyc":"ILE",
"kegg.compound":"C00407",
"sbo":"SBO:0000247",
"seed.compound":"cpd00322",
"smiles":"CC[C@H](C)[C@H]([NH3+])C(=O)[O-]"
}
},
{
"id":"cpd00508_c0",
"name":"3MOP_c0",
"compartment":"c0",
"charge":-1,
"formula":"C6H9O3",
"annotation":{
"AraCyc":"2-KETO-3-METHYL-VALERATE",
"BrachyCyc":"2-KETO-3-METHYL-VALERATE",
"Name":[
"(3S)-3-Methyl-2-oxopentanoate",
"(3S)-3-Methyl-2-oxopentanoic acid",
"(3S)-3-methyl-2-oxopentanoate",
"(S)-2-oxo-3-methylpentanoate",
"(S)-3-Methyl-2-oxopentanoate",
"(S)-3-Methyl-2-oxopentanoic acid",
"(S)-3-methyl-2-oxopentanoate",
"(S)-3-methyl-2-oxovalerate",
"2-keto-3-methyl-valerate",
"2-keto-3-methylvalerate",
"2-keto-isoleucine",
"2-oxo-3-methylpentanoate",
"2-oxo-3-methylvalerate",
"3-methyl-2-oxopentanoate",
"3MOP",
"S-3-Methyl-2-oxopentanoate",
"alpha-keto-beta-methyl-valerate",
"alpha-keto-methylvalerate"
],
"bigg.metabolite":"3mop",
"biocyc":"2-KETO-3-METHYL-VALERATE",
"kegg.compound":"C00671",
"sbo":"SBO:0000247",
"seed.compound":"cpd00508",
"smiles":"CC[C@H](C)C(=O)C(=O)[O-]"
}
},
{
"id":"cpd00039_c0",
"name":"L_Lysine_c0",
"compartment":"c0",
"charge":1,
"formula":"C6H15N2O2",
"annotation":{
"AraCyc":"LYS",
"BrachyCyc":"LYS",
"Name":[
"2,6-Diaminohexanoic acid",
"2,6-diaminohexanoic acid",
"L-Lysine",
"L-lys",
"L-lysine",
"Lysine acid",
"lys",
"lysine",
"lysine acid"
],
"bigg.metabolite":"lys__L",
"biocyc":"LYS",
"kegg.compound":"C00047",
"sbo":"SBO:0000247",
"seed.compound":"cpd00039",
"smiles":"[NH3+]CCCC[C@H]([NH3+])C(=O)[O-]"
}
},
{
"id":"cpd00525_c0",
"name":"UDP_N_acetylmuramoyl_L_alanyl_D_glutamate_c0",
"compartment":"c0",
"charge":-4,
"formula":"C28H39N5O23P2",
"annotation":{
"AraCyc":"UDP-AA-GLUTAMATE",
"BrachyCyc":"UDP-AA-GLUTAMATE",
"Name":[
"UDP-N-acetyl-alpha-D-muramoyl-L-alanyl-D-glutamate",
"UDP-N-acetylmuramoyl-L-alanyl-D-glutamate",
"UDP-N-acetylmuramoyl-L-alanyl-D-glutamate tetraanion",
"uridine 5'-(3-{2-acetamido-2-deoxy-3-O-[(2R)-1-{[(2S)-1-D-glutamato-1-oxopropan-2-yl]amino}-1-oxopropan-2-yl]-D-glucopyranosyl} diphosphate)"
],
"bigg.metabolite":"uamag",
"biocyc":"UDP-AA-GLUTAMATE",
"kegg.compound":"C00692",
"sbo":"SBO:0000247",
"seed.compound":"cpd00525",
"smiles":"CC(=O)N[C@H]1[C@@H](OP(=O)([O-])OP(=O)([O-])OC[C@H]2O[C@@H](n3ccc(=O)[nH]c3=O)[C@H](O)[C@@H]2O)O[C@H](CO)[C@@H](O)[C@@H]1O[C@H](C)C(=O)N[C@@H](C)C(=O)N[C@H](CCC(=O)[O-])C(=O)[O-]"
}
},
{
"id":"cpd02861_c0",
"name":"UDP_N_acetylmuramoyl_L_alanyl_D_glutamyl_L_lysine_c0",
"compartment":"c0",
"charge":-3,
"formula":"C34H52N7O24P2",
"annotation":{
"Name":[
"UDP-N-acetylmuramoyl-L-alanyl-D-glutamyl-L-lysine",
"UDP-N-acetylmuramoyl-L-alanyl-alpha-D-glutamyl-L-lysine"
],
"bigg.metabolite":[
"uAgl",
"uGgl"
],
"iAO358":"cll_284",
"kegg.compound":"C04700",
"sbo":"SBO:0000247",
"seed.compound":"cpd02861",
"smiles":"CC(=O)N[C@H]1[C@@H](OP(=O)([O-])OP(=O)([O-])OC[C@H]2O[C@@H](n3ccc(=O)[nH]c3=O)[C@H](O)[C@@H]2O)O[C@H](CO)[C@@H](O)[C@@H]1OC(C)C(=O)N[C@@H](C)C(=O)N[C@H](CCC(=O)[O-])C(=O)N[C@@H](CCCC[NH3+])C(=O)[O-]"
}
},
{
"id":"cpd11496_c0",
"name":"4_methyl_3_oxo_hexanoyl_ACP_c0",
"compartment":"c0",
"charge":-1,
"formula":"C18H31N2O9PRS",
"annotation":{
"Name":"4-methyl-3-oxo-hexanoyl-ACP",
"sbo":"SBO:0000247",
"seed.compound":"cpd11496"
}
},
{
"id":"cpd00301_c0",
"name":"Sterol_c0",
"compartment":"c0",
"charge":0,
"formula":"C17H28O",
"annotation":{
"Name":"Sterol",
"iRS1563":"M_C00370_c",
"kegg.compound":"C00370",
"sbo":"SBO:0000247",
"seed.compound":"cpd00301",
"smiles":"OC1CCC2C(CCC3C4CCCC4CCC23)C1"
}
},
{
"id":"cpd11624_c0",
"name":"Lecithin_c0",
"compartment":"c0",
"charge":0,
"formula":"C10H18NO8PR2",
"annotation":{
"AraCyc":"PHOSPHATIDYLCHOLINE",
"BrachyCyc":"PHOSPHATIDYLCHOLINE",
"Name":[
"1,2-Diacyl-sn-glycero-3-phosphocholine",
"3-sn-Phosphatidylcholine",
"Choline phosphatide",
"Lecithin",
"PHOSPHATIDYLCHOLINE",
"Phosphatidyl-N-trimethylethanolamine",
"Phosphatidylcholine",
"Phosphatidylcholine, yeast-specific"
],
"bigg.metabolite":[
"pc_EC",
"pc_SC"
],
"biocyc":"PHOSPHATIDYLCHOLINE",
"kegg.compound":"C00157",
"sbo":"SBO:0000247",
"seed.compound":"cpd11624",
"smiles":"*C(=O)OC[C@H](COP(=O)([O-])OCC[N+](C)(C)C)OC(*)=O"
}
},
{
"id":"cpd02601_c0",
"name":"2_Lysolecithin_c0",
"compartment":"c0",
"charge":0,
"formula":"C9H19NO7PR",
"annotation":{
"Name":[
"1-Acyl-sn-glycero-3-phosphocholine",
"1-Acyl-sn-glycerol-3-phosphocholine",
"1-Acylglycerophosphocholine",
"2-Lysolecithin",
"2-Lysophosphatidylcholine",
"alpha-Acylglycerophosphocholine"
],
"iRS1563":"M_C04230_c",
"iRS1597":"C04230_c",
"kegg.compound":"C04230",
"sbo":"SBO:0000247",
"seed.compound":"cpd02601",
"smiles":"*C(=O)OCC(O)COP(=O)([O-])OCC[N+](C)(C)C"
}
},
{
"id":"cpd11979_c0",
"name":"Steryl_ester_c0",
"compartment":"c0",
"charge":0,
"formula":"C18H27O2R",
"annotation":{
"Name":[
"Sterol ester",
"Steryl ester"
],
"kegg.compound":"C01958",
"sbo":"SBO:0000247",
"seed.compound":"cpd11979",
"smiles":"*C(=O)OC1CCC2C(CCC3C4CCCC4CCC23)C1"
}
},
{
"id":"cpd00288_c0",
"name":"D_Glucosamine_phosphate_c0",
"compartment":"c0",
"charge":-1,
"formula":"C6H13NO8P",
"annotation":{
"AraCyc":"D-GLUCOSAMINE-6-P",
"BrachyCyc":"D-GLUCOSAMINE-6-P",
"Name":[
"D-GLUCOSAMINE-6-P",
"D-Glucosamine 6-phosphate",
"D-Glucosamine phosphate",
"D-Glucosamine6-phosphate",
"d-glucosamine-6-phosphate"
],
"bigg.metabolite":"gam6p",
"biocyc":"D-GLUCOSAMINE-6-P",
"kegg.compound":"C00352",
"sbo":"SBO:0000247",
"seed.compound":"cpd00288",
"smiles":"[NH3+][C@H]1C(O)O[C@H](COP(=O)([O-])[O-])[C@@H](O)[C@@H]1O"
}
},
{
"id":"cpd03227_c0",
"name":"5beta_Cholestane_3alpha_7alpha_26_triol_c0",
"compartment":"c0",
"charge":0,
"formula":"C27H48O3",
"annotation":{
"AlgaGEM":"S_3alpha_44_7alpha_44_26_45_Trihydroxy_45_5beta_45_cholestane_c",
"AraGEM":"S_3alpha_44_7alpha_44_26_45_Trihydroxy_45_5beta_45_cholestane_c",
"Maize_C4GEM":"S_3alpha_44_7alpha_44_26_45_Trihydroxy_45_5beta_45_cholestane_c",
"Name":[
"3alpha,7alpha,26-Trihydroxy-5beta-cholestane",
"5beta-Cholestane-3alpha,7alpha,26-triol"
],
"bigg.metabolite":"xol7ah3",
"kegg.compound":"C05444",
"sbo":"SBO:0000247",
"seed.compound":"cpd03227",
"smiles":"CC(CO)CCC[C@@H](C)[C@H]1CC[C@H]2[C@H]3[C@H](CC[C@@]21C)[C@@]1(C)CC[C@@H](O)C[C@H]1C[C@H]3O"
}
},
{
"id":"cpd03228_c0",
"name":"3alpha_7alpha_Dihydroxy_5beta_cholestan_26_al_c0",
"compartment":"c0",
"charge":0,
"formula":"C27H46O3",
"annotation":{
"AlgaGEM":"S_3alpha_44_7alpha_45_Dihydroxy_45_5beta_45_cholestan_45_26_45_al_c",
"AraGEM":"S_3alpha_44_7alpha_45_Dihydroxy_45_5beta_45_cholestan_45_26_45_al_c",
"Maize_C4GEM":"S_3alpha_44_7alpha_45_Dihydroxy_45_5beta_45_cholestan_45_26_45_al_c",
"Name":"3alpha,7alpha-Dihydroxy-5beta-cholestan-26-al",
"bigg.metabolite":"xol7ah2al",
"kegg.compound":"C05445",
"sbo":"SBO:0000247",
"seed.compound":"cpd03228",
"smiles":"CC(C=O)CCC[C@@H](C)[C@H]1CC[C@H]2[C@H]3[C@H](CC[C@@]21C)[C@@]1(C)CC[C@@H](O)C[C@H]1C[C@H]3O"
}
},
{
"id":"cpd02882_c0",
"name":"4__1_D_Ribitylamino_5_aminouracil_c0",
"compartment":"c0",
"charge":0,
"formula":"C9H16N4O6",
"annotation":{
"AraCyc":"AMINO-RIBOSYLAMINO-1H-3H-PYR-DIONE",
"BrachyCyc":"AMINO-RIBOSYLAMINO-1H-3H-PYR-DIONE",
"Name":[
"4-(1-D-Ribitylamino)-5-amino-2,6-dihydroxypyrimidine",
"4--1-D-Ribitylamino-5-aminouracil",
"5-Amino-6-(1-D-ribitylamino)uracil",
"5-Amino-6-(D-ribitylamino)uracil",
"5-amino-6-(1-D-ribitylamino)pyrimidine-2,4(1H,3H)-dione",
"5-amino-6-(D-ribitylamino)uracil",
"5-amino-6-ribitylamino-2,4(1H,3H)-pyrimidinedione",
"6-(1-D-Ribitylamino)-5-amino-2,4-dihydroxypyrimidine",
"6-(1-D-Ribitylamino)-5-aminouracil",
"6-(1-D-ribitylamino)-5-amino-2,4-dihydroxypyrimidine",
"6-(1-D-ribitylamino)-5-aminouracil",
"ARP"
],
"bigg.metabolite":"4r5au",
"biocyc":"AMINO-RIBOSYLAMINO-1H-3H-PYR-DIONE",
"kegg.compound":"C04732",
"sbo":"SBO:0000247",
"seed.compound":"cpd02882",
"smiles":"Nc1c(NC[C@H](O)[C@H](O)[C@H](O)CO)[nH]c(=O)[nH]c1=O"
}
},
{
"id":"cpd02656_c0",
"name":"6_7_Dimethyl_8__1_D_ribityllumazine_c0",
"compartment":"c0",
"charge":-1,
"formula":"C13H17N4O6",
"annotation":{
"AraCyc":"DIMETHYL-D-RIBITYL-LUMAZINE",
"BrachyCyc":"DIMETHYL-D-RIBITYL-LUMAZINE",
"Name":[
"6,7-Dimethyl-8-(1-D-ribityl)lumazine",
"6,7-Dimethyl-8-(D-ribityl)lumazine",
"6,7-dimethyl-8-(1-D-ribityl)lumazine",
"6-7-Dimethyl-8--1-D-ribityllumazine"
],
"bigg.metabolite":"dmlz",
"biocyc":"DIMETHYL-D-RIBITYL-LUMAZINE",
"kegg.compound":"C04332",
"sbo":"SBO:0000247",
"seed.compound":"cpd02656",
"smiles":"Cc1nc2c(=O)[n-]c(=O)nc-2n(C[C@H](O)[C@H](O)[C@H](O)CO)c1C"
}
},
{
"id":"cpd15700_c0",
"name":"Diisohexadecanoylphosphatidylethanolamine_c0",
"compartment":"c0",
"charge":0,
"formula":"C37H74NO8P",
"annotation":{
"Name":"Diisohexadecanoylphosphatidylethanolamine",
"sbo":"SBO:0000247",
"seed.compound":"cpd15700"
}
},
{
"id":"cpd00154_c0",
"name":"Xylose_c0",
"compartment":"c0",
"charge":0,
"formula":"C5H10O5",
"annotation":{
"AlgaGEM":"S_D_45_Xylose_c",
"AraGEM":"S_D_45_Xylose_c",
"Name":[
"Wood sugar",
"D-(+)-Xylose",
"D-Xylopyranose",
"Xylose",
"D-Xylose"
],
"bigg.metabolite":"xyl__D",
"biocyc":"D-Xylopyranose",
"kegg.compound":"C00181",
"sbo":"SBO:0000247",
"seed.compound":"cpd00154",
"smiles":"OC1OC[C@@H](O)[C@H](O)[C@H]1O"
}
},
{
"id":"cpd00259_c0",
"name":"D_Lyxulose_c0",
"compartment":"c0",
"charge":0,
"formula":"C5H10O5",
"annotation":{
"AraCyc":"D-XYLULOSE",
"BrachyCyc":"D-XYLULOSE",
"Name":[
"D-Lyxulose",
"D-Xylulose",
"D-threo-Pentulose",
"D-threo-pentulose",
"D-xylulose",
"xylulose"
],
"bigg.metabolite":[
"rbl__L",
"xylu__D"
],
"biocyc":"D-XYLULOSE",
"kegg.compound":"C00310",
"sbo":"SBO:0000247",
"seed.compound":"cpd00259",
"smiles":"O=C(CO)[C@@H](O)[C@H](O)CO"
}
},
{
"id":"cpd11582_c0",
"name":"ala_L_Thr_L_c0",
"compartment":"c0",
"charge":0,
"formula":"C7H14N2O4",
"annotation":{
"Name":[
"N-L-alanyl-L-threonine",
"ala-L-Thr-L"
],
"iPS189":"ala-L-thr-L",
"iRR1083":"ala-L-Thr-L",
"iYO844":"ala-L-Thr-L",
"sbo":"SBO:0000247",
"seed.compound":"cpd11582"
}
},
{
"id":"cpd00161_c0",
"name":"L_Threonine_c0",
"compartment":"c0",
"charge":0,
"formula":"C4H9NO3",
"annotation":{
"AraCyc":"THR",
"BrachyCyc":"THR",
"Name":[
"2-Amino-3-hydroxybutyric acid",
"2-amino-3-hydroxybutyric acid",
"L-Threonine",
"L-thr",
"L-threonine",
"thr",
"thre",
"threonine"
],
"bigg.metabolite":"thr__L",
"biocyc":"THR",
"kegg.compound":"C00188",
"sbo":"SBO:0000247",
"seed.compound":"cpd00161",
"smiles":"C[C@@H](O)[C@H]([NH3+])C(=O)[O-]"
}
},
{
"id":"cpd00094_c0",
"name":"2_Oxobutyrate_c0",
"compartment":"c0",
"charge":-1,
"formula":"C4H5O3",
"annotation":{
"AraCyc":"2-OXOBUTANOATE",
"BrachyCyc":"2-OXOBUTANOATE",
"Name":[
"2-Ketobutyric acid",
"2-Oxobutanoate",
"2-Oxobutanoic acid",
"2-Oxobutyrate",
"2-Oxobutyric acid",
"2-keto-butyrate",
"2-ketobutyrate",
"2-ketobutyric acid",
"2-oxo-butyrate",
"2-oxobutanoate",
"2-oxobutanoic acid",
"2-oxobutyrate",
"2-oxobutyric acid",
"a-ketobutyric acid",
"alpha-Ketobutyrate",
"alpha-Ketobutyric acid",
"alpha-ketobutyrate",
"alpha-ketobutyric acid",
"alpha-oxobutyric acid"
],
"bigg.metabolite":"2obut",
"biocyc":"2-OXOBUTANOATE",
"kegg.compound":"C00109",
"sbo":"SBO:0000247",
"seed.compound":"cpd00094",
"smiles":"CCC(=O)C(=O)[O-]"
}
},
{
"id":"cpd15341_c0",
"name":"2_Acyl_sn_glycero_3_phosphoethanolamine_n_C18_0_c0",
"compartment":"c0",
"charge":0,
"formula":"C23H48NO7P",
"annotation":{
"Name":[
"2-Acyl-sn-glycero-3-phosphoethanolamine (n-C18:0)",
"2-Acyl-sn-glycero-3-phosphoethanolamine octadecanoyl"
],
"bigg.metabolite":"2agpe180",
"iAF1260":"2agpe180",
"iGT196":"2agpe180",
"iMA945":"2agpe180",
"iMEO21":"2agpe180",
"sbo":"SBO:0000247",
"seed.compound":"cpd15341"
}
},
{
"id":"cpd09790_c0",
"name":"3_Methylsalicylaldehyde_c0",
"compartment":"c0",
"charge":0,
"formula":"C8H8O2",
"annotation":{
"Name":[
"2-Hydroxy-3-methylbenzaldehyde",
"3-Methylsalicylaldehyde"
],
"iRS1563":"M_C14087_c",
"iRS1597":"C14087_c",
"kegg.compound":"C14087",
"sbo":"SBO:0000247",
"seed.compound":"cpd09790",
"smiles":"Cc1cccc(C=O)c1O"
}
},
{
"id":"cpd09791_c0",
"name":"3_Methylsalicylate_c0",
"compartment":"c0",
"charge":-1,
"formula":"C8H7O3",
"annotation":{
"AlgaGEM":"S_3_45_Methylsalicylate_c",
"Name":[
"3-Methylsalicylate",
"3-methylsalicylate"
],
"biocyc":"CPD-10665",
"iRS1563":"M_C14088_c",
"kegg.compound":"C14088",
"sbo":"SBO:0000247",
"seed.compound":"cpd09791",
"smiles":"Cc1cccc(C(=O)[O-])c1O"
}
},
{
"id":"cpd00062_c0",
"name":"UTP_c0",
"compartment":"c0",
"charge":-3,
"formula":"C9H12N2O15P3",
"annotation":{
"AraCyc":"UTP",
"BrachyCyc":"UTP",
"Name":[
"UTP",
"Uridine 5'-triphosphate",
"Uridine triphosphate",
"uridine-5'-triphosphate",
"uridine-triphosphate"
],
"bigg.metabolite":"utp",
"biocyc":"UTP",
"kegg.compound":"C00075",
"sbo":"SBO:0000247",
"seed.compound":"cpd00062",
"smiles":"O=c1ccn([C@@H]2O[C@H](COP(=O)([O-])OP(=O)([O-])OP(=O)([O-])O)[C@@H](O)[C@H]2O)c(=O)[nH]1"
}
},
{
"id":"cpd00101_c0",
"name":"ribose_5_phosphate_c0",
"compartment":"c0",
"charge":-2,
"formula":"C5H9O8P",
"annotation":{
"AraCyc":"RIBOSE-5P",
"BrachyCyc":"RIBOSE-5P",
"Name":[
"CPD-15317",
"D-Ribose 5-phosphate",
"D-ribose 5'-phosphate",
"D-ribose 5-phosphate",
"D-ribose-5-P",
"D-ribose-5-phosphate",
"D-ribose-5-phosphoric acid",
"RIBOSE-5P",
"Ribose 5-phosphate",
"aldehydo-D-ribose 5-phosphate",
"alpha-D-Ribose5-phosphate",
"alpha-D-ribose-5-phosphate",
"keto-D-ribose 5-phosphate",
"ribose-5-P",
"ribose-5-phosphate",
"ribose-5-phosphoric acid",
"ribose-5P"
],
"bigg.metabolite":"r5p",
"biocyc":[
"CPD-15317",
"CPD-15895",
"RIBOSE-5P"
],
"kegg.compound":"C00117",
"sbo":"SBO:0000247",
"seed.compound":"cpd00101",
"smiles":"O=P([O-])([O-])OC[C@H]1OC(O)[C@H](O)[C@@H]1O"
}
},
{
"id":"cpd01716_c0",
"name":"3_Dehydroshikimate_c0",
"compartment":"c0",
"charge":-1,
"formula":"C7H7O5",
"annotation":{
"AraCyc":"3-DEHYDRO-SHIKIMATE",
"BrachyCyc":"3-DEHYDRO-SHIKIMATE",
"Name":[
"3-Dehydroshikimate",
"3-dehydro-shikimate",
"3-dehydroshikimate",
"3-dehydroshikimic acid",
"5-dehydroshikimate",
"5-dehydroshikimic acid"
],
"bigg.metabolite":"3dhsk",
"biocyc":"3-DEHYDRO-SHIKIMATE",
"kegg.compound":"C02637",
"sbo":"SBO:0000247",
"seed.compound":"cpd01716",
"smiles":"O=C([O-])C1=CC(=O)[C@@H](O)[C@H](O)C1"
}
},
{
"id":"cpd02545_c0",
"name":"Isocorypalmine_c0",
"compartment":"c0",
"charge":0,
"formula":"C20H23NO4",
"annotation":{
"AraCyc":"S-TETRAHYDROCOLUMBAMINE",
"CornCyc":"S-TETRAHYDROCOLUMBAMINE",
"Name":[
"(13aS)-5, 8,13,13a-tetrahydro-3, 9,10-trimethoxy-6H-dibenzo [a, g] quinolizin-2-ol",
"(13aS)-5,8,13,13a-Tetrahydro-3,9,10-trimethoxy-6H-dibenzo[a,g]quinolizin-2-ol",
"(13aS)-5,8,13,13a-tetrahydro-3,9,10-trimethoxy-6H- Dibenzo[a,g]quinolizin-2-ol",
"(S)-Tetrahydrocolumbamine",
"(S)-tetrahydrocolumbamine",
"5, 8, 13, 13a-tetrahydrocolumbamine",
"5,8,13,13a-Tetrahydrocolumbamine",
"Isocorypalmine",
"S-tetrahydrocolumbamine",
"isocorypalmine"
],
"PlantCyc":"S-TETRAHYDROCOLUMBAMINE",
"biocyc":"S-TETRAHYDROCOLUMBAMINE",
"kegg.compound":"C04118",
"sbo":"SBO:0000247",
"seed.compound":"cpd02545",
"smiles":"COc1cc2c(cc1O)[C@@H]1Cc3ccc(OC)c(OC)c3CN1CC2"
}
},
{
"id":"cpd01238_c0",
"name":"Columbamine_c0",
"compartment":"c0",
"charge":1,
"formula":"C20H20NO4",
"annotation":{
"Name":[
"Columbamine",
"columbamine"
],
"PlantCyc":"COLUMBAMINE",
"biocyc":"COLUMBAMINE",
"kegg.compound":"C01795",
"sbo":"SBO:0000247",
"seed.compound":"cpd01238",
"smiles":"COc1cc2c(cc1O)-c1cc3ccc(OC)c(OC)c3c[n+]1CC2"
}
},
{
"id":"cpd03555_c0",
"name":"15S_HPETE_c0",
"compartment":"c0",
"charge":-1,
"formula":"C20H31O4",
"annotation":{
"AlgaGEM":"S_15_40_S_41__45_HPETE_c",
"AraGEM":"S_15_40_S_41__45_HPETE_c",
"Name":[
"(15S)-HPETE",
"(5Z,8Z,11Z,13E)-(15S)-15-Hydroperoxyicosa-5,8,11,13-tetraenoate",
"(5Z,8Z,11Z,13E)-(15S)-15-Hydroperoxyicosa-5,8,11,13-tetraenoic acid",
"(5Z,8Z,11Z,13E)-(15S)-15-hydroperoxyicosa-5,8,11,13-tetraenoate",
"15(S)-HPETE",
"15-Hydroperoxyeicosatetraenoate",
"15-Hydroperoxyeicosatetraenoic acid",
"15-Hydroperoxyicosatetraenoate",
"15-Hydroperoxyicosatetraenoic acid"
],
"bigg.metabolite":"15HPET",
"biocyc":"5Z8Z11Z13E-15S-15-HYDROPEROXYICOS",
"kegg.compound":"C05966",
"sbo":"SBO:0000247",
"seed.compound":"cpd03555",
"smiles":"CCCCC[C@@H](/C=C/C=C\\C/C=C\\C/C=C\\CCCC(=O)[O-])OO"
}
},
{
"id":"cpd00111_c0",
"name":"Oxidized_glutathione_c0",
"compartment":"c0",
"charge":-2,
"formula":"C20H30N6O12S2",
"annotation":{
"AraCyc":"OXIDIZED-GLUTATHIONE",
"BrachyCyc":"OXIDIZED-GLUTATHIONE",
"Name":[
"GSSG",
"Glutathione disulfide",
"Oxidized glutathione",
"Oxidized glutathione glucose substituted",
"Oxiglutatione",
"glutathione disulfide",
"glutathione ox",
"glutathione oxidized",
"oxidized glutathione"
],
"bigg.metabolite":"gthox",
"biocyc":"OXIDIZED-GLUTATHIONE",
"kegg.compound":"C00127",
"sbo":"SBO:0000247",
"seed.compound":"cpd00111",
"smiles":"[NH3+][C@@H](CCC(=O)N[C@@H](CSSC[C@H](NC(=O)CC[C@H]([NH3+])C(=O)[O-])C(=O)NCC(=O)[O-])C(=O)NCC(=O)[O-])C(=O)[O-]"
}
},
{
"id":"cpd02890_c0",
"name":"15S_HETE_c0",
"compartment":"c0",
"charge":-1,
"formula":"C20H31O3",
"annotation":{
"AlgaGEM":"S__40_15S_41__45_15_45_Hydroxy_45_5_44_8_44_11_45_cis_45_13_45_trans_45_eicosatetraenoate_c",
"AraGEM":"S__40_15S_41__45_15_45_Hydroxy_45_5_44_8_44_11_45_cis_45_13_45_trans_45_eicosatetraenoate_c",
"Maize_C4GEM":"S__40_15S_41__45_15_45_Hydroxy_45_5_44_8_44_11_45_cis_45_13_45_trans_45_eicosatetraenoate_c",
"Name":[
"(15S)-15-Hydroxy-5,8,11-cis-13-trans-eicosatetraenoate",
"(15S)-15-Hydroxy-5,8,11-cis-13-trans-icosatetraenoate",
"(15S)-15-hydroxy-5,8,11-cis-13-trans-eicosatetraenoate",
"(15S)-15-hydroxy-5,8,11-cis-13-trans-icosatetraenoate",
"(5Z,8Z,11Z,13E)-(15S)-15-Hydroxyicosa-5,8,11,13-tetraenoic acid",
"(5Z,8Z,11Z,13E,15S)-15-hydroxy-eicosa-5,8,11,13-tetraenoate",
"(5Z,8Z,11Z,13E,15S)-15-hydroxyicosa-5,8,11,13-tetraenoate",
"15(S)-HETE",
"15-hydroxy-eicosa-5,8,11,13-tetraenoate",
"15S-hydroxypentaenoate"
],
"biocyc":[
"CPD-1913",
"CPD66-55"
],
"kegg.compound":"C04742",
"sbo":"SBO:0000247",
"seed.compound":"cpd02890",
"smiles":"CCCCC[C@H](O)/C=C/C=C\\C/C=C\\C/C=C\\CCCC(=O)[O-]"
}
},
{
"id":"cpd01973_c0",
"name":"4_Guanidinobutanamide_c0",
"compartment":"c0",
"charge":1,
"formula":"C5H13N4O",
"annotation":{
"AraCyc":"4-GUANIDO-BUTYRAMIDE",
"BrachyCyc":"4-GUANIDO-BUTYRAMIDE",
"Name":[
"4-Guanidinobutanamide",
"4-guanidinobutanamide",
"4-guanidinobutyramide",
"4-guanido-butyramide",
"4-guanidobutanamide",
"gamma-guanidinobutyramide"
],
"bigg.metabolite":"4gudbd",
"biocyc":"4-GUANIDO-BUTYRAMIDE",
"kegg.compound":"C03078",
"sbo":"SBO:0000247",
"seed.compound":"cpd01973",
"smiles":"NC(=[NH2+])NCCCC(N)=O"
}
},
{
"id":"cpd00762_c0",
"name":"4_Guanidinobutanoate_c0",
"compartment":"c0",
"charge":0,
"formula":"C5H11N3O2",
"annotation":{
"BrachyCyc":"CPD-592",
"ChlamyCyc":"CPD-592",
"Name":[
"4-Guanidinobutanoate",
"4-Guanidinobutyric acid",
"4-guanidinobutanoate",
"4-guanidinobutyrate",
"4-guanido-butyrate",
"gamma-guanidinobutyrate"
],
"bigg.metabolite":"4gudbutn",
"biocyc":"CPD-592",
"kegg.compound":"C01035",
"sbo":"SBO:0000247",
"seed.compound":"cpd00762",
"smiles":"NC(=[NH2+])NCCCC(=O)[O-]"
}
},
{
"id":"cpd00182_c0",
"name":"Adenosine_c0",
"compartment":"c0",
"charge":0,
"formula":"C10H13N5O4",
"annotation":{
"AraCyc":"ADENOSINE",
"BrachyCyc":"ADENOSINE",
"Name":[
"Adenosine",
"adenine-D-ribose",
"adenosine"
],
"bigg.metabolite":"adn",
"biocyc":"ADENOSINE",
"kegg.compound":"C00212",
"sbo":"SBO:0000247",
"seed.compound":"cpd00182",
"smiles":"Nc1ncnc2c1ncn2[C@@H]1O[C@H](CO)[C@@H](O)[C@H]1O"
}
},
{
"id":"cpd00128_c0",
"name":"Adenine_c0",
"compartment":"c0",
"charge":0,
"formula":"C5H5N5",
"annotation":{
"AraCyc":"ADENINE",
"BrachyCyc":"ADENINE",
"Name":[
"6-Aminopurine",
"6-aminopurine",
"Adenine",
"adenine"
],
"bigg.metabolite":"ade",
"biocyc":"ADENINE",
"kegg.compound":"C00147",
"sbo":"SBO:0000247",
"seed.compound":"cpd00128",
"smiles":"Nc1ncnc2[nH]cnc12"
}
},
{
"id":"cpd01982_c0",
"name":"5_Phosphoribosylamine_c0",
"compartment":"c0",
"charge":-1,
"formula":"C5H11NO7P",
"annotation":{
"AraCyc":"5-P-BETA-D-RIBOSYL-AMINE",
"BrachyCyc":"5-P-BETA-D-RIBOSYL-AMINE",
"Name":[
"5-P-beta-D-ribosyl-amine",
"5-P-beta-D-ribosylamine",
"5-Phospho-D-ribosylamine",
"5-Phospho-beta-D-ribosylamine",
"5-Phosphoribosyl-1-amine",
"5-Phosphoribosylamine",
"5-phospho-beta-D-ribosyl-amine",
"5-phospho-beta-D-ribosylamine",
"5-phosphoribosylamine",
"PRA"
],
"bigg.metabolite":"pram",
"biocyc":"5-P-BETA-D-RIBOSYL-AMINE",
"kegg.compound":"C03090",
"sbo":"SBO:0000247",
"seed.compound":"cpd01982",
"smiles":"[NH3+][C@@H]1O[C@H](COP(=O)([O-])[O-])[C@@H](O)[C@H]1O"
}
},
{
"id":"cpd08288_c0",
"name":"2_phospho_4__cytidine5_diphospho_2_C_methyl_D_erythritol_c0",
"compartment":"c0",
"charge":-4,
"formula":"C14H22N3O17P3",
"annotation":{
"AraCyc":"2-PHOSPHO-4-CYTIDINE-5-DIPHOSPHO-2-C-MET",
"BrachyCyc":"2-PHOSPHO-4-CYTIDINE-5-DIPHOSPHO-2-C-MET",
"Name":[
"2-Phospho-4-(cytidine 5'-diphospho)-2-C-methyl-D-erythritol",
"2-phospho-4-(cytidine 5'-diphospho)-2-C-methyl-D-erythritol",
"2-phospho-4--cytidine5-diphospho-2-C-methyl-D-erythritol",
"4-diphosphocytidyl-2-C-methylerythritol 2-phosphate",
"4-diphosphocytidyl-2C-methyl-D-erythritol 2-phosphate",
"CDP-ME-2P",
"CDP-methyl-D-erylthritol 2-phosphate"
],
"bigg.metabolite":"2p4c2me",
"biocyc":"2-PHOSPHO-4-CYTIDINE-5-DIPHOSPHO-2-C-MET",
"kegg.compound":"C11436",
"sbo":"SBO:0000247",
"seed.compound":"cpd08288",
"smiles":"C[C@@](CO)(OP(=O)([O-])[O-])[C@H](O)COP(=O)([O-])OP(=O)([O-])OC[C@H]1O[C@@H](n2ccc(N)nc2=O)[C@H](O)[C@@H]1O"
}
},
{
"id":"cpd08301_c0",
"name":"2_C_methyl_D_erythritol2_4_cyclodiphosphate_c0",
"compartment":"c0",
"charge":-2,
"formula":"C5H10O9P2",
"annotation":{
"AraCyc":"2C-METH-D-ERYTHRITOL-CYCLODIPHOSPHATE",
"BrachyCyc":"2C-METH-D-ERYTHRITOL-CYCLODIPHOSPHATE",
"Name":[
"2-C-Methyl-D-erythritol 2,4-cyclodiphosphate",
"2-C-methyl-D-erythritol 2,4-cyclodiphosphate",
"2-C-methyl-D-erythritol-2,4-cyclodiphosphate",
"2-C-methyl-D-erythritol2-4-cyclodiphosphate",
"2-c-methyl-d-erythritol-2,4-cyclodiphosphate",
"3-Methyl-1,2,3,4-tetrahydroxybutane-1,3-cyclic bisphosphate",
"ME-2,4cPP"
],
"bigg.metabolite":"2mecdp",
"biocyc":"2C-METH-D-ERYTHRITOL-CYCLODIPHOSPHATE",
"kegg.compound":"C11453",
"sbo":"SBO:0000247",
"seed.compound":"cpd08301",
"smiles":"C[C@@]1(CO)OP(=O)([O-])OP(=O)([O-])OC[C@H]1O"
}
},
{
"id":"cpd15421_c0",
"name":"CDP_1_2_dioctadecanoylglycerol_c0",
"compartment":"c0",
"charge":-2,
"formula":"C48H87N3O15P2",
"annotation":{
"EcoCyc":"CPD-12814",
"Name":"CDP-1,2-dioctadecanoylglycerol",
"bigg.metabolite":"cdpdodecg",
"biocyc":"CPD-12814",
"iAF1260":"cdpdodecg",
"iGT196":"cdpdodecg",
"sbo":"SBO:0000247",
"seed.compound":"cpd15421",
"smiles":"CCCCCCCCCCCCCCCCCC(=O)OC[C@H](COP(=O)([O-])OP(=O)([O-])OC[C@H]1O[C@@H](n2ccc(N)nc2=O)[C@H](O)[C@@H]1O)OC(=O)CCCCCCCCCCCCCCCCC"
}
},
{
"id":"cpd02991_c0",
"name":"phosphoribulosylformimino_AICAR_phosphate_c0",
"compartment":"c0",
"charge":-3,
"formula":"C15H21N5O15P2",
"annotation":{
"AraCyc":"PHOSPHORIBULOSYL-FORMIMINO-AICAR-P",
"BrachyCyc":"PHOSPHORIBULOSYL-FORMIMINO-AICAR-P",
"Name":[
"5-[(5-Phospho-1-deoxy-D-ribulos-1-ylamino)methylideneamino]-1-(5-phospho-beta-D-ribosyl)imidazole-4-carboxamide",
"5-[(5-Phospho-1-deoxyribulos-1-ylamino)methylideneamino]-1-(5- phosphoribosyl)imidazole-4-carboxamide",
"5-[(5-Phospho-1-deoxyribulos-1-ylamino)methylideneamino]-1-(5-phosphoribosyl)imidazole-4-carboxamide",
"5-[(5-phospho-1-deoxy-beta-D-ribulos-1-ylamino)methylideneamino]-1-(5-phosphoribosyl)imidazole-4-carboxamide",
"5-[(5-phospho-1-deoxyribulos-1-ylamino)methylideneamino]-1-(5-phosphoribosyl)imidazole-4-carboxamide",
"N-(5'-Phospho-D-1'-ribulosylformimino)-5-amino-1-(5''-phospho-D- ribosyl)-4-imidazolecarboxamide",
"N-(5'-Phospho-D-1'-ribulosylformimino)-5-amino-1-(5''-phospho-D-ribosyl)-4-imidazolecarboxamide",
"N-(5'-phospho-D-1'-ribulosylformimino)-5-amino-1-(5''-phosphoribosyl)-4-imidazolecarboxamide",
"N-(5'phospho-D-1'-ribulosylformimino)-5-amino-1-(5-phosphoribosyl)-4-imidazolecarboxamide",
"PRFAR",
"Phosphoribulosyl-formimino-AICAR-phosphate",
"phosphoribulosyl-formimino-5-aminoimidazole-4-carboxamide ribonucleotide phosphate",
"phosphoribulosyl-formimino-5-aminoimidazole-4-carboxamide ribotide phosphate",
"phosphoribulosylformimino-AICAR-P",
"phosphoribulosylformimino-AICAR-phosphate",
"phosphoribulosylformiminoAICAR-phosphate"
],
"bigg.metabolite":"prlp",
"biocyc":"PHOSPHORIBULOSYL-FORMIMINO-AICAR-P",
"kegg.compound":"C04916",
"sbo":"SBO:0000247",
"seed.compound":"cpd02991",
"smiles":"NC(=O)c1ncn([C@@H]2O[C@H](COP(=O)([O-])[O-])[C@@H](O)[C@H]2O)c1N/C=N/CC(=O)[C@H](O)[C@H](O)COP(=O)([O-])[O-]"
}
},
{
"id":"cpd15721_c0",
"name":"Diisohexadecanoylphosphatidylglycerophosphate_c0",
"compartment":"c0",
"charge":-2,
"formula":"C38H74O13P2",
"annotation":{
"Name":"Diisohexadecanoylphosphatidylglycerophosphate",
"sbo":"SBO:0000247",
"seed.compound":"cpd15721"
}
},
{
"id":"cpd15684_c0",
"name":"CDP_1_2_dianteisoheptadecanoylglycerol_c0",
"compartment":"c0",
"charge":-2,
"formula":"C46H83N3O15P2",
"annotation":{
"Name":"CDP-1,2-dianteisoheptadecanoylglycerol",
"sbo":"SBO:0000247",
"seed.compound":"cpd15684"
}
},
{
"id":"cpd15690_c0",
"name":"Dianteisoheptadecanoylphosphatidylserine_c0",
"compartment":"c0",
"charge":-2,
"formula":"C40H76NO10P",
"annotation":{
"Name":"Dianteisoheptadecanoylphosphatidylserine",
"sbo":"SBO:0000247",
"seed.compound":"cpd15690"
}
},
{
"id":"cpd00184_c0",
"name":"Thymidine_c0",
"compartment":"c0",
"charge":0,
"formula":"C10H14N2O5",
"annotation":{
"AraCyc":"THYMIDINE",
"BrachyCyc":"THYMIDINE",
"Name":[
"Deoxythymidine",
"Thymidine",
"deoxythymidine",
"thymidine"
],
"bigg.metabolite":"thymd",
"biocyc":"THYMIDINE",
"kegg.compound":"C00214",
"sbo":"SBO:0000247",
"seed.compound":"cpd00184",
"smiles":"Cc1cn([C@H]2C[C@H](O)[C@@H](CO)O2)c(=O)[nH]c1=O"
}
},
{
"id":"cpd00151_c0",
"name":"Thymine_c0",
"compartment":"c0",
"charge":0,
"formula":"C5H6N2O2",
"annotation":{
"AraCyc":"THYMINE",
"BrachyCyc":"THYMINE",
"Name":[
"5-Methyluracil",
"5-methyl-2,4(1H,3H)-pyrimidinedione",
"5-methyluracil",
"Thymine",
"thymine"
],
"bigg.metabolite":"thym",
"biocyc":"THYMINE",
"kegg.compound":"C00178",
"sbo":"SBO:0000247",
"seed.compound":"cpd00151",
"smiles":"Cc1c[nH]c(=O)[nH]c1=O"
}
},
{
"id":"cpd00509_c0",
"name":"deoxyribose_1_phosphate_c0",
"compartment":"c0",
"charge":-2,
"formula":"C5H9O7P",
"annotation":{
"AlgaGEM":"S_2_45_Deoxy_45_D_45_ribose_32_1_45_phosphate_c",
"EcoCyc":"DEOXY-D-RIBOSE-1-PHOSPHATE",
"Name":[
"2-Deoxy-D-ribose 1-phosphate",
"2-Deoxy-D-ribose1-phosphate",
"2-Deoxy-alpha-D-ribose 1-phosphate",
"2-deoxy-D-ribose-1-phosphate",
"2-deoxy-alpha-D-ribose 1-phosphate",
"deoxy-D-ribose 1-phosphate",
"deoxyribose-1-phosphate"
],
"bigg.metabolite":"2dr1p",
"biocyc":"DEOXY-D-RIBOSE-1-PHOSPHATE",
"kegg.compound":"C00672",
"sbo":"SBO:0000247",
"seed.compound":"cpd00509",
"smiles":"O=P([O-])([O-])O[C@@H]1C[C@H](O)[C@@H](CO)O1"
}
},
{
"id":"cpd11481_c0",
"name":"R_3_hydroxypalmitoyl_acyl_carrierprotein__c0",
"compartment":"c0",
"charge":-1,
"formula":"C27H49N2O9PRS",
"annotation":{
"AlgaGEM":[
"S__40_3R_41__45_3_45_Hydroxypalmitoyl_45__91_acyl_45_carrier_32_protein_93__c",
"S__40_3R_41__45_3_45_Hydroxypalmitoyl_45__91_acyl_45_carrier_32_protein_93__p"
],
"AraGEM":[
"S__40_3R_41__45_3_45_Hydroxypalmitoyl_45__91_acyl_45_carrier_32_protein_93__c",
"S__40_3R_41__45_3_45_Hydroxypalmitoyl_45__91_acyl_45_carrier_32_protein_93__p"
],
"JP_Creinhardtii_MSB":"M_3hpalmACP_h",
"Name":[
"(3R)-3-Hydroxyhexadecanoyl-[acyl-carrier protein]",
"(3R)-3-Hydroxypalmitoyl-[acyl-carrier protein]",
"(R)-3-Hydroxyhexadecanoyl-[acyl-carrier protein]",
"(R)-3-Hydroxypalmitoyl-[acyl-carrier protein]",
"R-3-hydroxypalmitoyl-[acyl-carrier protein]",
"R-3-hydroxypalmitoyl-acyl-carrierprotein-"
],
"bigg.metabolite":"3hpalmACP",
"kegg.compound":"C04633",
"sbo":"SBO:0000247",
"seed.compound":"cpd11481",
"smiles":"*SC(=O)C[C@H](O)CCCCCCCCCCCCC"
}
},
{
"id":"cpd11485_c0",
"name":"3_oxohexadecanoyl_acp_c0",
"compartment":"c0",
"charge":-2,
"formula":"C27H50N2O9PRS",
"annotation":{
"AraCyc":"3-oxo-palmitoyl-ACPs",
"BrachyCyc":"3-oxo-palmitoyl-ACPs",
"Name":[
"3-Oxohexadecanoyl-[acp]",
"3-Oxohexadecanoyl-[acyl-carrier protein]",
"3-oxo-palmitoyl-ACPs",
"3-oxohexadecanoyl-acp",
"a 3-keto-palmitoyl-[acp]",
"a 3-ketopalmitoyl-[acp]",
"a 3-oxo-hexadecanoyl-[acp]",
"a 3-oxo-palmitoyl-[acp]",
"a 3-oxohexadecanoyl-[acp]",
"a 3-oxopalmitoyl-[acp]",
"a 3-oxopalmitoyl-[acyl-carrier-protein]"
],
"bigg.metabolite":"3opalmACP",
"biocyc":"3-oxo-palmitoyl-ACPs",
"kegg.compound":"C05762",
"sbo":"SBO:0000247",
"seed.compound":"cpd11485"
}
},
{
"id":"cpd00293_c0",
"name":"N_Acetyl_D_glucosamine_6_phosphate_c0",
"compartment":"c0",
"charge":-2,
"formula":"C8H14NO9P",
"annotation":{
"AraCyc":"N-ACETYL-D-GLUCOSAMINE-6-P",
"BrachyCyc":"N-ACETYL-D-GLUCOSAMINE-6-P",
"Name":[
"GlcNAc-6-P",
"N-ACETYL-D-GLUCOSAMINE-6-P",
"N-Acetyl-D-glucosamine 6-phosphate",
"N-acetyl-D-glucosamine-6-P",
"N-acetyl-D-glucosamine-6-phosphate",
"N-acetyl-glucosamine-6-P",
"N-acetyl-glucosamine-6-phosphate",
"N-acetylglucosamine-6-P"
],
"bigg.metabolite":"acgam6p",
"biocyc":"N-ACETYL-D-GLUCOSAMINE-6-P",
"kegg.compound":"C00357",
"sbo":"SBO:0000247",
"seed.compound":"cpd00293",
"smiles":"CC(=O)N[C@H]1C(O)O[C@H](COP(=O)([O-])[O-])[C@@H](O)[C@@H]1O"
}
},
{
"id":"cpd11507_c0",
"name":"8_methyl_decanoyl_ACP_c0",
"compartment":"c0",
"charge":-1,
"formula":"C22H41N2O8PRS",
"annotation":{
"Name":"8-methyl-decanoyl-ACP",
"sbo":"SBO:0000247",
"seed.compound":"cpd11507"
}
},
{
"id":"cpd11508_c0",
"name":"10_methyl_3_oxo_dodecanoyl_ACP_c0",
"compartment":"c0",
"charge":-1,
"formula":"C24H43N2O9PRS",
"annotation":{
"Name":"10-methyl-3-oxo-dodecanoyl-ACP",
"sbo":"SBO:0000247",
"seed.compound":"cpd11508"
}
},
{
"id":"cpd03375_c0",
"name":"3_Hydroxypropanoyl_CoA_c0",
"compartment":"c0",
"charge":-3,
"formula":"C24H36N7O18P3S",
"annotation":{
"AraCyc":"3-HYDROXY-PROPIONYL-COA",
"BrachyCyc":"3-HYDROXY-PROPIONYL-COA",
"Name":[
"3-Hydroxypropanoyl coenzymeA",
"3-Hydroxypropanoyl-CoA",
"3-Hydroxypropionyl coenzyme A",
"3-Hydroxypropionyl-CoA",
"3-hydroxypropanoyl coenzymeA",
"3-hydroxypropanoyl-CoA",
"3-hydroxypropionyl-CoA",
"3-hydroxypropionyl-coenzyme A",
"beta-Hydroxypropionyl-CoA"
],
"bigg.metabolite":"3hpcoa",
"biocyc":"3-HYDROXY-PROPIONYL-COA",
"kegg.compound":"C05668",
"sbo":"SBO:0000247",
"seed.compound":"cpd03375",
"smiles":"CC(C)(COP(=O)([O-])OP(=O)([O-])OC[C@H]1O[C@@H](n2cnc3c(N)ncnc32)[C@H](O)[C@@H]1OP(=O)([O-])[O-])[C@@H](O)C(=O)NCCC(=O)NCCSC(=O)CCO"
}
},
{
"id":"cpd00663_c0",
"name":"Acrylyl_CoA_c0",
"compartment":"c0",
"charge":-3,
"formula":"C24H34N7O17P3S",
"annotation":{
"AraCyc":"ACRYLYL-COA",
"BrachyCyc":"ACRYLYL-COA",
"Name":[
"Acryloyl-CoA",
"Acrylyl-CoA",
"Propenoyl-CoA",
"acryloyl-CoA",
"acrylyl-CoA",
"acrylyl-coenzyme A",
"propenoyl-CoA"
],
"bigg.metabolite":[
"pp2coa",
"prpncoa"
],
"biocyc":"ACRYLYL-COA",
"kegg.compound":"C00894",
"sbo":"SBO:0000247",
"seed.compound":"cpd00663",
"smiles":"C=CC(=O)SCCNC(=O)CCNC(=O)[C@H](O)C(C)(C)COP(=O)([O-])OP(=O)([O-])OC[C@H]1O[C@@H](n2cnc3c(N)ncnc32)[C@H](O)[C@@H]1OP(=O)([O-])[O-]"
}
},
{
"id":"cpd00043_c0",
"name":"UDP_galactose_c0",
"compartment":"c0",
"charge":-2,
"formula":"C15H22N2O17P2",
"annotation":{
"BrachyCyc":"UDP-GALACTOSE",
"ChlamyCyc":"UDP-GALACTOSE",
"Name":[
"UDP-D-galactopyranose",
"UDP-D-galactose",
"UDP-galactose",
"UDPgalactose",
"Uridene diphosphate galactose",
"uridine diphosphate galactose"
],
"bigg.metabolite":"udpgal",
"biocyc":"UDP-GALACTOSE",
"kegg.compound":[
"C00052",
"G10609"
],
"sbo":"SBO:0000247",
"seed.compound":"cpd00043",
"smiles":"O=c1ccn([C@@H]2O[C@H](COP(=O)([O-])OP(=O)([O-])OC3O[C@H](CO)[C@H](O)[C@H](O)[C@H]3O)[C@@H](O)[C@H]2O)c(=O)[nH]1"
}
},
{
"id":"cpd00286_c0",
"name":"Undecaprenylphosphate_c0",
"compartment":"c0",
"charge":-2,
"formula":"C55H89O4P",
"annotation":{
"EcoCyc":"UNDECAPRENYL-P",
"Name":[
"Undecaprenylphosphate",
"all-trans-Undecaprenyl phosphate",
"all-trans-undecaprenyl phosphate"
],
"RiceCyc":"UNDECAPRENYL-P",
"bigg.metabolite":"udcpp",
"biocyc":"UNDECAPRENYL-P",
"kegg.compound":"C00348",
"sbo":"SBO:0000247",
"seed.compound":"cpd00286",
"smiles":"CC(C)=CCC/C(C)=C/CC/C(C)=C/CC/C(C)=C/CC/C(C)=C/CC/C(C)=C/CC/C(C)=C/CC/C(C)=C/CC/C(C)=C/CC/C(C)=C/CC/C(C)=C/COP(=O)([O-])[O-]"
}
},
{
"id":"cpd02745_c0",
"name":"alpha_D_Galactosyl_diphosphoundecaprenol_c0",
"compartment":"c0",
"charge":-2,
"formula":"C61H100O12P2",
"annotation":{
"Name":[
"alpha-D-Galactosyl-diphosphoundecaprenol",
"alpha-D-galactosyl-diphosphoundecaprenol"
],
"biocyc":"CPD-191",
"kegg.compound":"C04507",
"sbo":"SBO:0000247",
"seed.compound":"cpd02745",
"smiles":"C/C=C(/C)CC/C=C(/C)CC/C=C(/C)CC/C=C(/C)CC/C=C(/C)CC/C=C(/C)CC/C=C(/C)CC/C=C(/C)CC/C=C(\\C)CC/C=C(\\C)CC/C=C(\\C)COP(=O)([O-])OP(=O)([O-])O[C@H]1O[C@H](CO)[C@H](O)[C@H](O)[C@H]1O"
}
},
{
"id":"cpd00191_c0",
"name":"3_Oxopropanoate_c0",
"compartment":"c0",
"charge":-1,
"formula":"C3H3O3",
"annotation":{
"AraCyc":"MALONATE-S-ALD",
"BrachyCyc":"MALONATE-S-ALD",
"Name":[
"3-Oxopropanoate",
"3-oxopropanoate",
"Malonate semialdehyde",
"malonate semialdehyde",
"malonate-S-ald",
"malonic semialdehyde"
],
"bigg.metabolite":"msa",
"biocyc":"MALONATE-S-ALD",
"kegg.compound":"C00222",
"sbo":"SBO:0000247",
"seed.compound":"cpd00191",
"smiles":"O=CCC(=O)[O-]"
}
},
{
"id":"cpd08375_c0",
"name":"Cobalt_precorrin_8_c0",
"compartment":"c0",
"charge":-5,
"formula":"C45H53CoN4O14",
"annotation":{
"Name":[
"Cobalt-precorrin 8",
"Cobalt-precorrin-8",
"cobalt-precorrin 8"
],
"bigg.metabolite":"copre8",
"iAF692":"copre8",
"iGT196":"copre8",
"iMA945":"copre8",
"kegg.compound":"C11545",
"sbo":"SBO:0000247",
"seed.compound":"cpd08375",
"smiles":"CC1=C(CCC(=O)[O-])C2=N[C@@]1(C)CC1=C(CCC(=O)[O-])[C@](C)(CC(=O)[O-])C(=[NH+]1)/C(C)=C1/[C@@H](CCC(=O)[O-])[C@](C)(CC(=O)[O-])[C@](C)([C@@H]3N=C(C2C)[C@](C)(CCC(=O)[O-])[C@H]3CC(=O)[O-])N1[Co+]"
}
},
{
"id":"cpd03421_c0",
"name":"Cobyrinate_c0",
"compartment":"c0",
"charge":-3,
"formula":"C45H52CoN4O14",
"annotation":{
"Name":[
"Cob(II)yrinate",
"Cob(II)yrinic acid",
"Cobyrinate",
"Cobyrinic acid",
"cobyrinate",
"cobyrinic acid"
],
"bigg.metabolite":"cobya",
"biocyc":"CPD-9049",
"iAF692":"cobya",
"iGT196":"cobya",
"kegg.compound":"C05773",
"sbo":"SBO:0000247",
"seed.compound":"cpd03421",
"smiles":"CC1=C2[N+]3=C(C=C4[N+]5=C(C(C)=C6N7[C@H]([C@H](CC(=O)[O-])[C@@]6(C)CCC(=O)[O-])[C@]6(C)[N+](=C1[C@@H](CCC(=O)[O-])[C@]6(C)CC(=O)[O-])[Co-2]753)[C@@H](CCC(=O)[O-])C4(C)C)[C@@H](CCC(=O)[O-])[C@]2(C)CC(=O)[O-]"
}
},
{
"id":"cpd02787_c0",
"name":"16_Methoxy_2_3_dihydro_3_hydroxytabersonine_c0",
"compartment":"c0",
"charge":0,
"formula":"C22H29N2O4",
"annotation":{
"Name":[
"(3R)-3-hydroxy-16-methoxy-2,3-dihydrotabersonine",
"16-Methoxy-2,3-dihydro-3-hydroxytabersonine",
"16-methoxy-2,3-dihydro-3-hydroxytabersonine",
"3-hydroxy-16-methoxy-2,3-dihydrotabersonine"
],
"PlantCyc":"16-METHOXY-23-DIHYDRO-3-HYDROXYTABERSON",
"biocyc":"16-METHOXY-23-DIHYDRO-3-HYDROXYTABERSON",
"kegg.compound":"C04578",
"sbo":"SBO:0000247",
"seed.compound":"cpd02787",
"smiles":"CC[C@]12C=CC[NH+]3CC[C@@]4(c5ccc(OC)cc5N[C@H]4[C@@](O)(C(=O)OC)C1)[C@@H]32"
}
},
{
"id":"cpd01736_c0",
"name":"Deacetoxyvindoline_c0",
"compartment":"c0",
"charge":0,
"formula":"C23H31N2O4",
"annotation":{
"AraCyc":"DEACETOXYVINDOLINE",
"BrachyCyc":"DEACETOXYVINDOLINE",
"CornCyc":"DEACETOXYVINDOLINE",
"Name":[
"16-Methoxy-2,3-dihydro-3-hydroxy-N-methyltabersonine",
"Deacetoxyvindoline",
"Desacetoxyvindoline",
"deacetoxyvindoline",
"desacetoxyvindoline"
],
"biocyc":"DEACETOXYVINDOLINE",
"kegg.compound":"C02673",
"sbo":"SBO:0000247",
"seed.compound":"cpd01736",
"smiles":"CC[C@]12C=CC[NH+]3CC[C@@]4(c5ccc(OC)cc5N(C)[C@H]4[C@@](O)(C(=O)OC)C1)[C@@H]32"
}
},
{
"id":"cpd15323_c0",
"name":"1_Acyl_sn_glycero_3_phosphoglycerol_octadecanoyl_c0",
"compartment":"c0",
"charge":-1,
"formula":"C24H48O9P",
"annotation":{
"Name":"1-Acyl-sn-glycero-3-phosphoglycerol octadecanoyl",
"bigg.metabolite":"1agpg180",
"iAF1260":"1agpg180",
"iMA945":"1agpg180",
"sbo":"SBO:0000247",
"seed.compound":"cpd15323"
}
},
{
"id":"cpd15603_c0",
"name":"Gly_Cys_c0",
"compartment":"c0",
"charge":0,
"formula":"C5H10N2O3S",
"annotation":{
"Name":"Gly-Cys",
"iYO844":"gly-cys-L",
"sbo":"SBO:0000247",
"seed.compound":"cpd15603"
}
},
{
"id":"cpd11435_c0",
"name":"fa1coa_c0",
"compartment":"c0",
"charge":-3,
"formula":"C35H59N7O17P3S",
"annotation":{
"Name":[
"Iso-C14:0 CoA  Isotetradecanoyl-CoA",
"fa1coa"
],
"sbo":"SBO:0000247",
"seed.compound":"cpd11435"
}
},
{
"id":"cpd15673_c0",
"name":"1_isotetradecanoyl_sn_glycerol_3_phosphate_c0",
"compartment":"c0",
"charge":-1,
"formula":"C17H34O7P",
"annotation":{
"Name":"1-isotetradecanoyl-sn-glycerol 3-phosphate",
"sbo":"SBO:0000247",
"seed.compound":"cpd15673"
}
},
{
"id":"cpd15330_c0",
"name":"1_tetradec_7_enoyl_sn_glycerol_3_phosphate_c0",
"compartment":"c0",
"charge":-1,
"formula":"C17H32O7P",
"annotation":{
"Name":"1-tetradec-7-enoyl-sn-glycerol 3-phosphate",
"bigg.metabolite":"1tdec7eg3p",
"iAF1260":"1tdec7eg3p",
"iMA945":"1tdec7eg3p",
"sbo":"SBO:0000247",
"seed.compound":"cpd15330"
}
},
{
"id":"cpd15298_c0",
"name":"tetradecenoate_c0",
"compartment":"c0",
"charge":-1,
"formula":"C14H25O2",
"annotation":{
"Name":[
"tetradecenoate",
"tetradecenoate (n-C14:1)"
],
"bigg.metabolite":"ttdcea",
"iAF1260":"ttdcea",
"iJR904":"ttdcea",
"iMA945":"ttdcea",
"iMM904":"ttdcea",
"sbo":"SBO:0000247",
"seed.compound":"cpd15298"
}
},
{
"id":"cpd00136_c0",
"name":"4_Hydroxybenzoate_c0",
"compartment":"c0",
"charge":-1,
"formula":"C7H5O3",
"annotation":{
"AraCyc":"4-hydroxybenzoate",
"BrachyCyc":"4-hydroxybenzoate",
"Name":[
"4-Hydroxybenzoate",
"4-Hydroxybenzoic Acid",
"4-Hydroxybenzoic acid",
"4-hydroxybenzoate",
"Hydroxybenzenecarboxylic acid",
"Hydroxybenzoic acid",
"p-hydroxybenzoate"
],
"bigg.metabolite":"4hbz",
"biocyc":"4-hydroxybenzoate",
"kegg.compound":"C00156",
"sbo":"SBO:0000247",
"seed.compound":"cpd00136",
"smiles":"O=C([O-])c1ccc(O)cc1"
}
},
{
"id":"cpd02172_c0",
"name":"Solanesyl_diphosphate_c0",
"compartment":"c0",
"charge":-2,
"formula":"C45H74O7P2",
"annotation":{
"AraCyc":"SOLANESYL-PYROPHOSPHATE",
"BrachyCyc":"SOLANESYL-PYROPHOSPHATE",
"ChlamyCyc":"SOLANESYL-PYROPHOSPHATE",
"Name":[
"(hydroxy-(3,7,11,15,19,23,27,31,35-nonamethylhexatriaconta-2,6,10,14,18,22,26,30,34-nonaenoxy)phosphinoyl)oxyphosphonic acid",
"Solanesyl diphosphate",
"Solanesyl pyrophosphate",
"all-trans-Nonaprenyl diphosphate",
"all-trans-nonaprenyl diphosphate",
"solanesyl diphosphate",
"solanesyl pyrophosphate",
"solanyl pyrophosphate"
],
"biocyc":[
"CPD-21340",
"SOLANESYL-PYROPHOSPHATE"
],
"kegg.compound":"C04145",
"sbo":"SBO:0000247",
"seed.compound":"cpd02172",
"smiles":"CC(C)=CCC/C(C)=C/CC/C(C)=C/CC/C(C)=C/CC/C(C)=C/CC/C(C)=C/CC/C(C)=C/CC/C(C)=C/CC/C(C)=C/COP(=O)([O-])OP(=O)([O-])O"
}
},
{
"id":"cpd02419_c0",
"name":"Nonaprenyl_4_hydroxybenzoate_c0",
"compartment":"c0",
"charge":-1,
"formula":"C52H77O3",
"annotation":{
"AraCyc":"NONAPRENYL-4-HYDROXYBENZOATE",
"BrachyCyc":"NONAPRENYL-4-HYDROXYBENZOATE",
"ChlamyCyc":"NONAPRENYL-4-HYDROXYBENZOATE",
"Name":[
"3,7,11,15,19,23,27,31,35-nonamethylhexatriaconta-2,6,10,14,18,22,26,30,34-nonaenyl ester",
"3-Nonaprenyl-4-hydroxybenzoate",
"3-solanesyl-4-hydroxybenzoate",
"Nonaprenyl-4-hydroxybenzoate",
"nonaprenyl-4-hydroxybenzoate",
"nonaprenyl-4-hydroxybenzoic acid"
],
"biocyc":"NONAPRENYL-4-HYDROXYBENZOATE",
"kegg.compound":"C03885",
"sbo":"SBO:0000247",
"seed.compound":"cpd02419",
"smiles":"CC(C)=CCC/C(C)=C/CC/C(C)=C/CC/C(C)=C/CC/C(C)=C/CC/C(C)=C/CC/C(C)=C/CC/C(C)=C/CC/C(C)=C/Cc1cc(C(=O)[O-])ccc1O"
}
},
{
"id":"cpd15417_c0",
"name":"CDP_1_2_didodecanoylglycerol_c0",
"compartment":"c0",
"charge":-2,
"formula":"C36H63N3O15P2",
"annotation":{
"Name":"CDP-1,2-didodecanoylglycerol",
"bigg.metabolite":"cdpdddecg",
"iAF1260":"cdpdddecg",
"iJN746":"cdpdddecg",
"iMA945":"cdpdddecg",
"sbo":"SBO:0000247",
"seed.compound":"cpd15417"
}
},
{
"id":"cpd00146_c0",
"name":"Carbamoylphosphate_c0",
"compartment":"c0",
"charge":-2,
"formula":"CH2NO5P",
"annotation":{
"AraCyc":"CARBAMOYL-P",
"BrachyCyc":"CARBAMOYL-P",
"Name":[
"Carbamoyl phosphate",
"Carbamoylphosphate",
"carbamoyl phosphate",
"carbamoyl-P",
"carbamoyl-phosphate",
"carbamyl-phosphate"
],
"bigg.metabolite":"cbp",
"biocyc":"CARBAMOYL-P",
"kegg.compound":"C00169",
"sbo":"SBO:0000247",
"seed.compound":"cpd00146",
"smiles":"NC(=O)OP(=O)([O-])[O-]"
}
},
{
"id":"cpd01027_c0",
"name":"Oxamate_c0",
"compartment":"c0",
"charge":-1,
"formula":"C2H2NO3",
"annotation":{
"BrachyCyc":"OXAMATE",
"EcoCyc":"OXAMATE",
"Name":[
"Oxalic monoamide",
"Oxamate",
"Oxamic acid",
"oxamate"
],
"bigg.metabolite":"oxam",
"biocyc":"OXAMATE",
"kegg.compound":"C01444",
"sbo":"SBO:0000247",
"seed.compound":"cpd01027",
"smiles":"NC(=O)C(=O)[O-]"
}
},
{
"id":"cpd00596_c0",
"name":"Oxalurate_c0",
"compartment":"c0",
"charge":-1,
"formula":"C3H3N2O4",
"annotation":{
"BrachyCyc":"CPD-389",
"EcoCyc":"CPD-389",
"Name":[
"2-(carbamoylamino)-2-oxoacetate",
"Monooxalylurea",
"N-carbamoyl-2-oxoglycine",
"N-carbamoyloxamate",
"Oxalurate",
"Oxalureate",
"Oxaluric acid",
"carbamyl oxamate",
"monooxalylurea",
"oxalurate",
"oxalureate",
"oxaluric acid",
"ureido(oxo)acetic acid"
],
"bigg.metabolite":"oxur",
"biocyc":"CPD-389",
"kegg.compound":"C00802",
"sbo":"SBO:0000247",
"seed.compound":"cpd00596",
"smiles":"NC(=O)NC(=O)C(=O)[O-]"
}
},
{
"id":"cpd15354_c0",
"name":"2_hexadec_9_enoyl_sn_glycerol_3_phosphate_c0",
"compartment":"c0",
"charge":-1,
"formula":"C19H36O7P",
"annotation":{
"Name":"2-hexadec-9-enoyl-sn-glycerol 3-phosphate",
"bigg.metabolite":"2hdec9eg3p",
"iAF1260":"2hdec9eg3p",
"iMA945":"2hdec9eg3p",
"sbo":"SBO:0000247",
"seed.compound":"cpd15354"
}
},
{
"id":"cpd00532_c0",
"name":"O2__c0",
"compartment":"c0",
"charge":-1,
"formula":"O2",
"annotation":{
"AraCyc":"SUPER-OXIDE",
"BrachyCyc":"SUPER-OXIDE",
"Name":[
"O2-",
"O2.-",
"Superoxide",
"Superoxide anion",
"Superoxideanion",
"peroxide radical",
"superoxide",
"superoxide anion"
],
"bigg.metabolite":"o2s",
"biocyc":"SUPER-OXIDE",
"kegg.compound":"C00704",
"sbo":"SBO:0000247",
"seed.compound":"cpd00532",
"smiles":"[O][O-]"
}
},
{
"id":"cpd11480_c0",
"name":"D_3_Hydroxydodecanoyl_acp_c0",
"compartment":"c0",
"charge":-2,
"formula":"C23H43N2O9PRS",
"annotation":{
"AraCyc":"R-3-hydroxydodecanoyl-ACPs",
"BrachyCyc":"R-3-hydroxydodecanoyl-ACPs",
"Name":[
"(R)-3-Hydroxydodecanoyl-[acp]",
"(R)-3-Hydroxydodecanoyl-[acyl-carrier protein]",
"D-3-Hydroxydodecanoyl-[acp]",
"D-3-Hydroxydodecanoyl-[acyl-carrier protein]",
"R-3-hydroxydodecanoyl-ACPs",
"a (3R)-3-hydroxydodecanoyl-[acp]",
"a (R)-3-hydroxydodecanoyl-[acp]",
"a beta-hydroxydodecanoyl-[acp]"
],
"bigg.metabolite":"3hddecACP",
"biocyc":"R-3-hydroxydodecanoyl-ACPs",
"kegg.compound":"C05757",
"sbo":"SBO:0000247",
"seed.compound":"cpd11480"
}
},
{
"id":"cpd01851_c0",
"name":"Tetrahydropalmatine_c0",
"compartment":"c0",
"charge":0,
"formula":"C21H25NO4",
"annotation":{
"Name":[
"(S)-Tetrahydropalmatine",
"(S)-tetrahydropalmatine",
"Tetrahydropalmatine",
"tetrahydropalmatine"
],
"PlantCyc":"TETRAHYDROPALMATINE",
"biocyc":"TETRAHYDROPALMATINE",
"kegg.compound":"C02890",
"sbo":"SBO:0000247",
"seed.compound":"cpd01851",
"smiles":"COc1cc2c(cc1OC)[C@@H]1Cc3ccc(OC)c(OC)c3CN1CC2"
}
},
{
"id":"cpd03153_c0",
"name":"Palmatine_c0",
"compartment":"c0",
"charge":1,
"formula":"C21H22NO4",
"annotation":{
"Name":[
"5,6-Dihydro-2,3,9,10-tetramethoxydibenzo[a,g]quinolizinium",
"5,6-dihydro-2,3,9,10-tetramethoxydibenzo[a,g]quinolizinium",
"Palmatine",
"palmatine"
],
"PlantCyc":"PALMATINE",
"biocyc":"PALMATINE",
"kegg.compound":"C05315",
"sbo":"SBO:0000247",
"seed.compound":"cpd03153",
"smiles":"COc1cc2c(cc1OC)-c1cc3ccc(OC)c(OC)c3c[n+]1CC2"
}
},
{
"id":"cpd00152_c0",
"name":"Agmatine_c0",
"compartment":"c0",
"charge":2,
"formula":"C5H16N4",
"annotation":{
"AraCyc":"AGMATHINE",
"BrachyCyc":"AGMATHINE",
"Name":[
"(4-Aminobutyl) guanidine",
"Agmatine",
"agmatine",
"guanidine, (4-aminobutyl)-"
],
"bigg.metabolite":"agm",
"biocyc":"AGMATHINE",
"kegg.compound":"C00179",
"sbo":"SBO:0000247",
"seed.compound":"cpd00152",
"smiles":"NC(=[NH2+])NCCCC[NH3+]"
}
},
{
"id":"cpd11525_c0",
"name":"7_methyl_3_oxo_octanoyl_ACP_c0",
"compartment":"c0",
"charge":-1,
"formula":"C20H35N2O9PRS",
"annotation":{
"Name":"7-methyl-3-oxo-octanoyl-ACP",
"sbo":"SBO:0000247",
"seed.compound":"cpd11525"
}
},
{
"id":"cpd11526_c0",
"name":"7_methyl_3_hydroxy_octanoyl_ACP_c0",
"compartment":"c0",
"charge":-1,
"formula":"C20H37N2O9PRS",
"annotation":{
"Name":"7-methyl-3-hydroxy-octanoyl-ACP",
"sbo":"SBO:0000247",
"seed.compound":"cpd11526"
}
},
{
"id":"cpd13383_c0",
"name":"1_Phosphatidyl_1D_myo_inositol_3_4_bisphosphate_c0",
"compartment":"c0",
"charge":-3,
"formula":"C11H14O19P3R2",
"annotation":{
"Name":[
"1,2-Diacyl-sn-glycero-3-phospho-(1'-myo-inositol-3',4'-bisphosphate)",
"1-Phosphatidyl-1D-myo-inositol 3,4-bisphosphate"
],
"kegg.compound":"C11554",
"sbo":"SBO:0000247",
"seed.compound":"cpd13383",
"smiles":"*C(=O)OC[C@H](COP(=O)([O-])O[C@@H]1[C@H](O)[C@H](OP(=O)([O-])[O-])[C@@H](OP(=O)([O-])[O-])[C@H](O)[C@H]1O)OC(*)=O"
}
},
{
"id":"cpd12572_c0",
"name":"1_Phosphatidyl_1D_myo_inositol_3_phosphate_c0",
"compartment":"c0",
"charge":-2,
"formula":"C11H15O16P2R2",
"annotation":{
"AlgaGEM":"S_1_45_Phosphatidyl_45_1D_45_myo_45_inositol_32_3_45_phosphate_c",
"AraGEM":"S_1_45_Phosphatidyl_45_1D_45_myo_45_inositol_32_3_45_phosphate_c",
"Maize_C4GEM":"S_1_45_Phosphatidyl_45_1D_45_myo_45_inositol_32_3_45_phosphate_c",
"Name":[
"1,2-Diacyl-sn-glycero-3-phospho-(1'-myo-inositol-3'-phosphate)",
"1-Phosphatidyl-1D-myo-inositol 3-phosphate"
],
"iIN800":"pi3p",
"kegg.compound":"C04549",
"sbo":"SBO:0000247",
"seed.compound":"cpd12572",
"smiles":"*C(=O)OC[C@H](COP(=O)([O-])O[C@H]1[C@H](O)[C@@H](O)[C@H](O)[C@@H](OP(=O)([O-])[O-])[C@H]1O)OC(*)=O"
}
},
{
"id":"cpd09802_c0",
"name":"2_Naphthaldehyde_c0",
"compartment":"c0",
"charge":0,
"formula":"C11H8O",
"annotation":{
"AlgaGEM":"S_2_45_Naphthaldehyde_c",
"AraGEM":"S_2_45_Naphthaldehyde_c",
"Maize_C4GEM":"S_2_45_Naphthaldehyde_c",
"Name":[
"2-Naphthaldehyde",
"2-Naphthalenecarboxaldehyde"
],
"TS_Athaliana":[
"met342_c",
"met342_v"
],
"kegg.compound":"C14099",
"sbo":"SBO:0000247",
"seed.compound":"cpd09802",
"smiles":"O=Cc1ccc2ccccc2c1"
}
},
{
"id":"cpd09804_c0",
"name":"2_Naphthoic_acid_c0",
"compartment":"c0",
"charge":-1,
"formula":"C11H7O2",
"annotation":{
"AlgaGEM":"S_2_45_Naphthoic_32_acid_c",
"Name":[
"2-Naphthalenecarboxylic acid",
"2-Naphthoic acid",
"2-naphthoate",
"beta-Naphthoic acid"
],
"TS_Athaliana":[
"met343_c",
"met343_v"
],
"biocyc":"CPD-15898",
"iRS1563":"M_C14101_c",
"kegg.compound":"C14101",
"sbo":"SBO:0000247",
"seed.compound":"cpd09804",
"smiles":"O=C([O-])c1ccc2ccccc2c1"
}
},
{
"id":"cpd08279_c0",
"name":"1_Hydroxy_2_naphthaldehyde_c0",
"compartment":"c0",
"charge":0,
"formula":"C11H8O2",
"annotation":{
"AlgaGEM":"S_1_45_Hydroxy_45_2_45_naphthaldehyde_c",
"AraGEM":"S_1_45_Hydroxy_45_2_45_naphthaldehyde_c",
"Maize_C4GEM":"S_1_45_Hydroxy_45_2_45_naphthaldehyde_c",
"Name":"1-Hydroxy-2-naphthaldehyde",
"iRS1563":"M_C11427_c",
"kegg.compound":"C11427",
"sbo":"SBO:0000247",
"seed.compound":"cpd08279",
"smiles":"O=Cc1ccc2ccccc2c1O"
}
},
{
"id":"cpd02045_c0",
"name":"1_Hydroxy_2_naphthoate_c0",
"compartment":"c0",
"charge":-1,
"formula":"C11H7O3",
"annotation":{
"AlgaGEM":"S_1_45_Hydroxy_45_2_45_naphthoate_c",
"Name":[
"1-Hydroxy-2-naphthoate",
"1-Hydroxy-2-naphthoic acid",
"1-Naphthol-2-carboxylic acid",
"1-hydroxy-2-naphthoate"
],
"biocyc":"HYDROXYNAPHTHOATE",
"iRS1563":"M_C03203_c",
"kegg.compound":"C03203",
"sbo":"SBO:0000247",
"seed.compound":"cpd02045",
"smiles":"O=C([O-])c1ccc2ccccc2c1O"
}
},
{
"id":"cpd00939_c0",
"name":"Toxopyrimidine_c0",
"compartment":"c0",
"charge":0,
"formula":"C6H10N3O",
"annotation":{
"AraCyc":"HMP",
"BrachyCyc":"HMP",
"Name":[
"4-Amino-2-methyl-5-pyrimidinemethanol",
"4-Amino-5-hydroxymethyl-2-methylpyrimidine",
"4-amino-2-methyl-5-hydroxymethylpyrimidine",
"4-amino-2-methyl-5-pyrimidinemethanol",
"4-amino-5-hydroxymethyl-2-methylpyrimidine",
"6-amino-5-hydroxymethyl-2-methylpyrimidine",
"HMP",
"Toxopyrimidine",
"hydroxymethylpyrimidine",
"pyramin",
"pyramine"
],
"bigg.metabolite":"4ahmmp",
"biocyc":"HMP",
"kegg.compound":"C01279",
"sbo":"SBO:0000247",
"seed.compound":"cpd00939",
"smiles":"Cc1nc(N)c(CO)c[nH+]1"
}
},
{
"id":"cpd02775_c0",
"name":"4_Amino_5_phosphomethyl_2_methylpyrimidine_c0",
"compartment":"c0",
"charge":-2,
"formula":"C6H9N3O4P",
"annotation":{
"AraCyc":"AMINO-HYDROXYMETHYL-METHYL-PYR-P",
"BrachyCyc":"AMINO-HYDROXYMETHYL-METHYL-PYR-P",
"Name":[
"(4-amino-2-methylpyrimidin-5-yl)methyl phosphate",
"4-Amino-2-methyl-5-phosphomethylpyrimidine",
"4-Amino-5-phosphomethyl-2-methylpyrimidine",
"4-amino-2-methyl-5-(phosphooxymethyl)pyrimidine",
"4-amino-2-methyl-5-phosphomethylpyrimidine",
"4-amino-5-hydroxymethyl-2-methylpyrimidine-P",
"4-amino-5-hydroxymethyl-2-methylpyrimidine-phosphate",
"4-amino-5-phosphomethyl-2-methylpyrimidine",
"HMP-P"
],
"bigg.metabolite":"4ampm",
"biocyc":"AMINO-HYDROXYMETHYL-METHYL-PYR-P",
"kegg.compound":"C04556",
"sbo":"SBO:0000247",
"seed.compound":"cpd02775",
"smiles":"Cc1nc(N)c(COP(=O)([O-])[O-])c[nH+]1"
}
},
{
"id":"cpd02074_c0",
"name":"2_Oxo_6_aminocaproate_c0",
"compartment":"c0",
"charge":0,
"formula":"C6H11NO3",
"annotation":{
"Name":[
"2-Oxo-6-aminocaproate",
"2-keto-6-aminocaproate",
"2-oxo-6-aminocaproate",
"2-oxo-6-aminohexanoate",
"6-Amino-2-oxohexanoate",
"6-amino-2-oxohexanoate",
"alpha-keto-epsilon-aminocaproate",
"alpha-keto-epsilon-aminohexanoate",
"alpha-ketolysine"
],
"bigg.metabolite":"6a2ohxnt",
"biocyc":"2-KETO-6-AMINO-CAPROATE",
"iJN746":"6a2ohxnt",
"kegg.compound":"C03239",
"sbo":"SBO:0000247",
"seed.compound":"cpd02074",
"smiles":"[NH3+]CCCCC(=O)C(=O)[O-]"
}
},
{
"id":"cpd00922_c0",
"name":"delta1_Piperideine_2_carboxylate_c0",
"compartment":"c0",
"charge":-1,
"formula":"C6H9NO2",
"annotation":{
"Name":[
"1,2-Didehydropiperidine-2-carboxylate",
"1,2-didehydropiperidine-2-carboxylate",
"1-piperideine-2-carboxylate",
"delta1-Piperideine-2-carboxylate",
"delta1-piperideine-2-carboxylate"
],
"bigg.metabolite":"1pipdn2c",
"biocyc":"DELTA1-PIPERIDEINE-2-CARBOXYLATE",
"iJN746":"1pipdn2c",
"iRS1563":"M_C04092_c",
"kegg.compound":"C04092",
"sbo":"SBO:0000247",
"seed.compound":"cpd00922",
"smiles":"O=C([O-])C1=[NH+]CCCC1"
}
},
{
"id":"cpd00055_c0",
"name":"Formaldehyde_c0",
"compartment":"c0",
"charge":0,
"formula":"CH2O",
"annotation":{
"AraCyc":"FORMALDEHYDE",
"BrachyCyc":"FORMALDEHYDE",
"Name":[
"Formaldehyde",
"Formalin",
"Methanal",
"Methylene oxide",
"Oxomethane",
"Oxomethylene",
"formaldehyde",
"formalin",
"formol",
"methanal"
],
"bigg.metabolite":"fald",
"biocyc":"FORMALDEHYDE",
"kegg.compound":"C00067",
"sbo":"SBO:0000247",
"seed.compound":"cpd00055",
"smiles":"C=O"
}
},
{
"id":"cpd04105_c0",
"name":"Mycothiol_c0",
"compartment":"c0",
"charge":0,
"formula":"C17H30N2O12S",
"annotation":{
"Name":[
"1-D-myo-inosityl-2-(N-acetylcysteinyl)amido-2-deoxy-alpha-D-glucopyranoside",
"1-O-[2-(N2-acetyl-L-cysteinamido)-2-deoxy-alpha-D-glucopyranosyl]-1D-myo-inositol",
"AcCys-GlcN-Ins",
"MSH",
"Mycothiol",
"mycothiol"
],
"biocyc":"CPD1G-2",
"kegg.compound":[
"C06717",
"G11174"
],
"sbo":"SBO:0000247",
"seed.compound":"cpd04105",
"smiles":"CC(=O)N[C@@H](CS)C(=O)N[C@H]1[C@@H](O[C@H]2[C@H](O)[C@@H](O)[C@H](O)[C@@H](O)[C@H]2O)O[C@H](CO)[C@@H](O)[C@@H]1O"
}
},
{
"id":"cpd04106_c0",
"name":"S_Formylmycothiol_c0",
"compartment":"c0",
"charge":0,
"formula":"C18H30N2O13S",
"annotation":{
"Name":[
"MSCH2OH",
"S-Formylmycothiol",
"S-formylmycothiol"
],
"biocyc":"CPD1G-121",
"kegg.compound":"C06718",
"sbo":"SBO:0000247",
"seed.compound":"cpd04106",
"smiles":"CC(=O)N[C@@H](CSC=O)C(=O)N[C@H]1[C@@H](O[C@H]2[C@H](O)[C@@H](O)[C@H](O)[C@@H](O)[C@H]2O)O[C@H](CO)[C@@H](O)[C@@H]1O"
}
},
{
"id":"cpd11587_c0",
"name":"Ala_Gln_c0",
"compartment":"c0",
"charge":0,
"formula":"C8H15N3O4",
"annotation":{
"EcoCyc":"CPD-13403",
"Name":[
"Ala-Gln",
"L-alanyl-L-glutamine",
"ala-L-gln-L",
"ala-gln"
],
"biocyc":"CPD-13403",
"iPS189":"ala-L-gln-L",
"iRR1083":"ala-L-gln-L",
"iYO844":"ala-L-gln-L",
"sbo":"SBO:0000247",
"seed.compound":"cpd11587",
"smiles":"C[C@H]([NH3+])C(=O)N[C@@H](CCC(N)=O)C(=O)[O-]"
}
},
{
"id":"cpd02835_c0",
"name":"UDP_2_3_bis3_hydroxytetradecanoylglucosamine_c0",
"compartment":"c0",
"charge":-2,
"formula":"C43H75N3O20P2",
"annotation":{
"AraCyc":"OH-MYRISTOYL",
"BrachyCyc":"OH-MYRISTOYL",
"Name":[
"UDP-2,3-bis(3-hydroxymyristoyl)glucosamine",
"UDP-2,3-bis(3-hydroxytetradecanoyl)-D-glucosamine",
"UDP-2,3-bis(3-hydroxytetradecanoyl)glucosamine",
"UDP-2,3-bis(beta-hydroxymyristoyl)-D-glucosamine",
"UDP-2,3-bis[(3R)-3-hydroxymyristoyl]-alpha-D-glucosamine",
"UDP-2,3-bis[O-(3R)-3-hydroxymyristoyl]-alpha-D-glucosamine",
"UDP-2,3-diacyl-glucosamine",
"UDP-2-N,3-O-bis[(3R)-3-hydroxytetradecanoyl]-alpha-D-glucosamine"
],
"bigg.metabolite":"u23ga",
"biocyc":"OH-MYRISTOYL",
"kegg.compound":"C04652",
"sbo":"SBO:0000247",
"seed.compound":"cpd02835",
"smiles":"CCCCCCCCCCC[C@@H](O)CC(=O)N[C@H]1[C@@H](OP(=O)([O-])OP(=O)([O-])OC[C@H]2O[C@@H](n3ccc(=O)[nH]c3=O)[C@H](O)[C@@H]2O)O[C@H](CO)[C@@H](O)[C@@H]1OC(=O)C[C@H](O)CCCCCCCCCCC"
}
},
{
"id":"cpd02930_c0",
"name":"Lipid_X_c0",
"compartment":"c0",
"charge":-2,
"formula":"C34H64NO12P",
"annotation":{
"AraCyc":"BISOHMYR-GLUCOSAMINYL-1P",
"BrachyCyc":"BISOHMYR-GLUCOSAMINYL-1P",
"Name":[
"2,3-Bis(3-hydroxytetradecanoyl)-alpha-D-glucosaminyl 1-phosphate",
"2,3-Bis(beta-hydoroxymyristoyl)-beta-D-glucosaminyl 1-phosphate",
"2,3-Bis[(3R)-3-hydroxymyristoyl]-alpha-D-glucosaminyl 1-phosphate",
"2,3-Diacylglucosamine 1-phosphate",
"2,3-bis(3-hydroxymyristoyl)-alpha-D-glucosaminyl 1-phosphate",
"2,3-bis(3-hydroxytetradecanoyl)-alpha-D-glucosaminyl 1-phosphate",
"2,3-bis(beta-hydroxymyristoyl)-alpha-D-glucosaminyl 1-phosphate",
"2,3-bis[(3R)-3-hydroxymyristoyl]-alpha-D-glucosaminyl 1-phosphate",
"Lipid X",
"lipid X"
],
"bigg.metabolite":[
"lipidX",
"lipidX_HP"
],
"biocyc":"BISOHMYR-GLUCOSAMINYL-1P",
"kegg.compound":"C04824",
"sbo":"SBO:0000247",
"seed.compound":"cpd02930",
"smiles":"CCCCCCCCCCC[C@@H](O)CC(=O)N[C@H]1[C@@H](OP(=O)([O-])[O-])O[C@H](CO)[C@@H](O)[C@@H]1OC(=O)C[C@H](O)CCCCCCCCCCC"
}
},
{
"id":"cpd00107_c0",
"name":"L_Leucine_c0",
"compartment":"c0",
"charge":0,
"formula":"C6H13NO2",
"annotation":{
"AraCyc":"LEU",
"BrachyCyc":"LEU",
"Name":[
"(2S)-alpha-2-Amino-4-methylvaleric acid",
"(2S)-alpha-2-amino-4-methylvaleric acid",
"(2S)-alpha-Leucine",
"(2S)-alpha-leucine",
"2-Amino-4-methylvaleric acid",
"2-amino-4-methylvaleric acid",
"L-Leucine",
"L-leu",
"L-leucine",
"leu",
"leucine"
],
"bigg.metabolite":"leu__L",
"biocyc":"LEU",
"kegg.compound":"C00123",
"sbo":"SBO:0000247",
"seed.compound":"cpd00107",
"smiles":"CC(C)C[C@H]([NH3+])C(=O)[O-]"
}
},
{
"id":"cpd00637_e0",
"name":"D_Methionine_e0",
"compartment":"e0",
"charge":0,
"formula":"C5H11NO2S",
"annotation":{
"EcoCyc":"CPD-218",
"Name":[
"D-2-Amino-4-(methylthio)butyric acid",
"D-2-amino-4-(methylthio)butyric acid",
"D-Methionine",
"D-methionine"
],
"bigg.metabolite":"met__D",
"biocyc":"CPD-218",
"iAF1260":"met-D",
"kegg.compound":"C00855",
"sbo":"SBO:0000247",
"seed.compound":"cpd00637",
"smiles":"CSCC[C@@H]([NH3+])C(=O)[O-]"
}
},
{
"id":"cpd00637_c0",
"name":"D_Methionine_c0",
"compartment":"c0",
"charge":0,
"formula":"C5H11NO2S",
"annotation":{
"EcoCyc":"CPD-218",
"Name":[
"D-2-Amino-4-(methylthio)butyric acid",
"D-2-amino-4-(methylthio)butyric acid",
"D-Methionine",
"D-methionine"
],
"bigg.metabolite":"met__D",
"biocyc":"CPD-218",
"iAF1260":"met-D",
"kegg.compound":"C00855",
"sbo":"SBO:0000247",
"seed.compound":"cpd00637",
"smiles":"CSCC[C@@H]([NH3+])C(=O)[O-]"
}
},
{
"id":"cpd00809_c0",
"name":"O_Phospho_L_homoserine_c0",
"compartment":"c0",
"charge":-2,
"formula":"C4H8NO6P",
"annotation":{
"AraCyc":"O-PHOSPHO-L-HOMOSERINE",
"BrachyCyc":"O-PHOSPHO-L-HOMOSERINE",
"Name":[
"O-Phospho-L-homoserine",
"O-phospho-L-homoserine",
"o-phosphohomoserine"
],
"bigg.metabolite":"phom",
"biocyc":"O-PHOSPHO-L-HOMOSERINE",
"kegg.compound":"C01102",
"sbo":"SBO:0000247",
"seed.compound":"cpd00809",
"smiles":"[NH3+][C@@H](CCOP(=O)([O-])[O-])C(=O)[O-]"
}
},
{
"id":"cpd00840_c0",
"name":"L_beta_Lysine_c0",
"compartment":"c0",
"charge":1,
"formula":"C6H15N2O2",
"annotation":{
"Name":[
"(3S)-3,6-Diaminohexanoate",
"(3S)-3,6-diaminohexanoate",
"L-beta-Lysine",
"L-beta-lysine"
],
"bigg.metabolite":"36dahx",
"biocyc":"CPD-233",
"iAF692":"36dahx",
"iRR1083":"36dahx",
"kegg.compound":"C01142",
"sbo":"SBO:0000247",
"seed.compound":"cpd00840",
"smiles":"[NH3+]CCC[C@H]([NH3+])CC(=O)[O-]"
}
},
{
"id":"cpd04015_c0",
"name":"trans_3_Chloro_2_propene_1_ol_c0",
"compartment":"c0",
"charge":0,
"formula":"C3H5ClO",
"annotation":{
"AlgaGEM":"S_trans_45_3_45_Chloro_45_2_45_propene_45_1_45_ol_c",
"Name":[
"trans-3-Chloro-2-propene-1-ol",
"trans-3-Chloroallyl alcohol"
],
"kegg.compound":"C06611",
"sbo":"SBO:0000247",
"seed.compound":"cpd04015",
"smiles":"OC/C=C/Cl"
}
},
{
"id":"cpd04017_c0",
"name":"3_Chloroallyl_aldehyde_c0",
"compartment":"c0",
"charge":0,
"formula":"C3H3ClO",
"annotation":{
"Name":[
"3-Chloroallyl aldehyde",
"trans-3-Chloro-2-propenal",
"trans-3-Chloroallyl aldehyde"
],
"kegg.compound":"C06613",
"sbo":"SBO:0000247",
"seed.compound":"cpd04017",
"smiles":"O=C/C=C/Cl"
}
},
{
"id":"cpd02414_c0",
"name":"L_2_Amino_6_oxopimelate_c0",
"compartment":"c0",
"charge":-1,
"formula":"C7H10NO5",
"annotation":{
"AraCyc":"L-ALPHA-AMINO-EPSILON-KETO-PIMELATE",
"CornCyc":"L-ALPHA-AMINO-EPSILON-KETO-PIMELATE",
"EcoCyc":"L-ALPHA-AMINO-EPSILON-KETO-PIMELATE",
"Name":[
"L-2-Amino-6-oxoheptanedioate",
"L-2-Amino-6-oxopimelate",
"L-alpha-amino-epsilon-keto-pimelate"
],
"biocyc":"L-ALPHA-AMINO-EPSILON-KETO-PIMELATE",
"kegg.compound":"C03871",
"sbo":"SBO:0000247",
"seed.compound":"cpd02414",
"smiles":"[NH3+][C@@H](CCCC(=O)C(=O)[O-])C(=O)[O-]"
}
},
{
"id":"cpd02465_c0",
"name":"tetrahydrodipicolinate_c0",
"compartment":"c0",
"charge":-2,
"formula":"C7H7NO4",
"annotation":{
"AraCyc":"DELTA1-PIPERIDEINE-2-6-DICARBOXYLATE",
"BrachyCyc":"DELTA1-PIPERIDEINE-2-6-DICARBOXYLATE",
"Name":[
"(S)-2,3,4,5-Tetrahydropyridine-2,6-dicarboxylate",
"(S)-2,3,4,5-tetrahydrodipicolinate",
"(S)-2,3,4,5-tetrahydropyridine-2,6-dicarboxylate",
"2,3,4,5-Tetrahydrodipicolinate",
"2,3,4,5-tetrahydrodipicolinate",
"2-3-4-5-Tetrahydrodipicolinate",
"L-2,3,4,5-Tetrahydrodipicolinate",
"L-2,3,4,5-tetrahydrodipicolinate",
"delta1-Piperidine-2,6-dicarboxylate",
"delta1-piperideine-2,6-dicarboxylate",
"tetrahydrodipicolinate",
"tetrahydropyridine-2,6-dicarboxylate"
],
"bigg.metabolite":"thdp",
"biocyc":"DELTA1-PIPERIDEINE-2-6-DICARBOXYLATE",
"kegg.compound":"C03972",
"sbo":"SBO:0000247",
"seed.compound":"cpd02465",
"smiles":"O=C([O-])C1=N[C@H](C(=O)[O-])CCC1"
}
},
{
"id":"cpd08287_c0",
"name":"4__cytidine5_diphospho_2_C_methyl_D_erythritol_c0",
"compartment":"c0",
"charge":-2,
"formula":"C14H23N3O14P2",
"annotation":{
"AraCyc":"4-CYTIDINE-5-DIPHOSPHO-2-C",
"BrachyCyc":"4-CYTIDINE-5-DIPHOSPHO-2-C",
"Name":[
"4-(Cytidine 5'-diphospho)-2-C-methyl-D-erythritol",
"4-(cytidine 5'-diphospho)-2-C-methyl-D-erythritol",
"4--cytidine5-diphospho-2-C-methyl-D-erythritol",
"4-diphosphocytidyl-2-C-methylerythritol",
"4-diphosphocytidyl-2C-methyl-D-erythritol",
"CDP-ME",
"CDP-methyl-D-erythritol"
],
"bigg.metabolite":"4c2me",
"biocyc":"4-CYTIDINE-5-DIPHOSPHO-2-C",
"kegg.compound":"C11435",
"sbo":"SBO:0000247",
"seed.compound":"cpd08287",
"smiles":"C[C@](O)(CO)[C@H](O)COP(=O)([O-])OP(=O)([O-])OC[C@H]1O[C@@H](n2ccc(N)nc2=O)[C@H](O)[C@@H]1O"
}
},
{
"id":"cpd15552_c0",
"name":"phosphatidylserine_didodecanoyl_c0",
"compartment":"c0",
"charge":-2,
"formula":"C30H56NO10P",
"annotation":{
"Name":[
"phosphatidylserine (didodecanoyl, n-C12:0)",
"phosphatidylserine didodecanoyl"
],
"bigg.metabolite":"ps120",
"iAF1260":"ps120",
"iJN746":"ps120",
"iMA945":"ps120",
"sbo":"SBO:0000247",
"seed.compound":"cpd15552"
}
},
{
"id":"cpd15528_c0",
"name":"phosphatidylethanolamine_didodecanoyl_c0",
"compartment":"c0",
"charge":0,
"formula":"C29H58NO8P",
"annotation":{
"Name":[
"phosphatidylethanolamine (didodecanoyl, n-C12:0)",
"phosphatidylethanolamine didodecanoyl"
],
"bigg.metabolite":"pe120",
"iAF1260":"pe120",
"iJN746":"pe120",
"iMA945":"pe120",
"sbo":"SBO:0000247",
"seed.compound":"cpd15528"
}
},
{
"id":"cpd00169_c0",
"name":"3_Phosphoglycerate_c0",
"compartment":"c0",
"charge":-3,
"formula":"C3H4O7P",
"annotation":{
"AraCyc":"G3P",
"BrachyCyc":"G3P",
"Name":[
"3-P-D-glycerate",
"3-Phospho-(R)-glycerate",
"3-Phospho-D-glycerate",
"3-Phosphoglycerate",
"3-phospho-(R)-glycerate",
"3-phospho-D-glycerate",
"3-phospho-D-glyceric acid",
"3-phosphoglycerate",
"D-3-phosphoglycerate",
"D-Glycerate 3-phosphate",
"D-glycerate 3-phosphate",
"D-glycerate-3-P",
"Glycerate 3-phosphate"
],
"bigg.metabolite":"3pg",
"biocyc":"G3P",
"kegg.compound":"C00197",
"sbo":"SBO:0000247",
"seed.compound":"cpd00169",
"smiles":"O=C([O-])[C@H](O)COP(=O)([O-])[O-]"
}
},
{
"id":"cpd00028_c0",
"name":"Heme_c0",
"compartment":"c0",
"charge":-2,
"formula":"C34H30FeN4O4",
"annotation":{
"AraCyc":"PROTOHEME",
"BrachyCyc":"PROTOHEME",
"Name":[
"Haem",
"Heme",
"Heme B",
"Protoheme",
"Protoheme IX",
"ferroheme b",
"ferroprotoporphyrin IX",
"heme b",
"protoheme",
"protoheme IX"
],
"bigg.metabolite":"pheme",
"biocyc":"PROTOHEME",
"kegg.compound":"C00032",
"sbo":"SBO:0000247",
"seed.compound":"cpd00028",
"smiles":"C=CC1=C(C)C2=N/C1=C\\c1c(C)c(CCC(=O)[O-])c3n1[Fe]n1/c(c(C)c(C=C)/c1=C/2)=C\\C1=N/C(=C\\3)C(CCC(=O)[O-])=C1C"
}
},
{
"id":"cpd11313_c0",
"name":"hemeO_c0",
"compartment":"c0",
"charge":-2,
"formula":"C49H56FeN4O5",
"annotation":{
"AraCyc":"HEME_O",
"BrachyCyc":"HEME_O",
"Name":[
"Heme O",
"heme o",
"hemeO"
],
"bigg.metabolite":"hemeO",
"biocyc":"HEME_O",
"kegg.compound":"C15672",
"sbo":"SBO:0000247",
"seed.compound":"cpd11313",
"smiles":"C=CC1=C(C)C2=N/C1=C\\c1c(C)c(CCC(=O)[O-])c3n1[Fe]n1/c(c(C)c(C(O)CC/C=C(\\C)CC/C=C(\\C)CCC=C(C)C)/c1=C/2)=C\\C1=N/C(=C\\3)C(CCC(=O)[O-])=C1C"
}
},
{
"id":"cpd02197_c0",
"name":"5_Formyltetrahydrofolate_c0",
"compartment":"c0",
"charge":-2,
"formula":"C20H21N7O7",
"annotation":{
"AraCyc":"5-FORMYL-THF",
"BrachyCyc":"5-FORMYL-THF",
"Name":[
"(6S)-5-formyl-tetrahydrofolate mono-L-glutamate",
"(6S)-leucovorin",
"5-CHO-THF",
"5-CHO-THF monoglutamate",
"5-Formyltetrahydrofolate",
"5-formyl-H4F",
"5-formyl-H4F monoglutamate",
"5-formyl-THF",
"5-formyl-THF leucovorin",
"5-formyl-THF monoglutamate",
"5-formyl-tetrahydrofolate",
"Folinic acid",
"L(-)-5-Formyl-5,6,7,8-tetrahydrofolic acid",
"Leucovorin",
"N5-formyl-H4F",
"N5-formyl-H4F monoglutamate",
"N5-formyl-H4PteGlu1",
"N5-formyl-THF",
"N5-formyl-THF monoglutamate",
"citrovorum factor",
"folinate",
"folinic acid",
"folinic acid monoglutamate",
"formyl-H4F",
"formyl-H4F monoglutamate",
"n5-formyl-thf",
"n5-formyl-thf monoglutamate",
"n5-formyltetrahydrofolate",
"n5-formyltetrahydrofolate monoglutamate"
],
"bigg.metabolite":"5fthf",
"biocyc":"5-FORMYL-THF",
"kegg.compound":"C03479",
"sbo":"SBO:0000247",
"seed.compound":"cpd02197",
"smiles":"Nc1nc2c(c(=O)[nH]1)N(C=O)[C@@H](CNc1ccc(C(=O)N[C@@H](CCC(=O)[O-])C(=O)[O-])cc1)CN2"
}
},
{
"id":"cpd00770_c0",
"name":"N_Formyl_L_glutamate_c0",
"compartment":"c0",
"charge":-2,
"formula":"C6H7NO5",
"annotation":{
"Name":[
"N-Formyl-L-glutamate",
"formyl-glu",
"formylglutamate"
],
"bigg.metabolite":"Nforglu",
"biocyc":"FORMYL-GLU",
"iJN746":"Nforglu",
"iMO1053-PAO1":"Nforglu",
"kegg.compound":"C01045",
"sbo":"SBO:0000247",
"seed.compound":"cpd00770",
"smiles":"O=CN[C@@H](CCC(=O)[O-])C(=O)[O-]"
}
},
{
"id":"cpd11532_c0",
"name":"9_methyl_decanoyl_ACP_c0",
"compartment":"c0",
"charge":-1,
"formula":"C22H41N2O8PRS",
"annotation":{
"Name":"9-methyl-decanoyl-ACP",
"sbo":"SBO:0000247",
"seed.compound":"cpd11532"
}
},
{
"id":"cpd11533_c0",
"name":"11_methyl_3_oxo_dodecanoyl_ACP_c0",
"compartment":"c0",
"charge":-1,
"formula":"C24H43N2O9PRS",
"annotation":{
"Name":"11-methyl-3-oxo-dodecanoyl-ACP",
"sbo":"SBO:0000247",
"seed.compound":"cpd11533"
}
},
{
"id":"cpd11592_c0",
"name":"gly_glu_L_c0",
"compartment":"c0",
"charge":-1,
"formula":"C7H11N2O5",
"annotation":{
"Name":[
"gly-glu-L",
"gly-l-glu"
],
"iPS189":"gly-glu-L",
"iRR1083":"gly-glu-L",
"iSO783":"gly-glu-L",
"iYO844":"gly-glu-L",
"sbo":"SBO:0000247",
"seed.compound":"cpd11592"
}
},
{
"id":"cpd02484_c0",
"name":"Inositol_3_phosphate_c0",
"compartment":"c0",
"charge":-2,
"formula":"C6H11O9P",
"annotation":{
"AraCyc":"1-L-MYO-INOSITOL-1-P",
"BrachyCyc":"1-L-MYO-INOSITOL-1-P",
"Name":[
"1-L-myo-inositol-1-p",
"1D-myo-Inositol 3-monophosphate",
"1D-myo-Inositol 3-phosphate",
"1D-myo-inositol (3)-monophosphate",
"1D-myo-inositol 3-monophosphate",
"1D-myo-inositol 3-phosphate",
"1L-myo-Inositol 1-phosphate",
"1L-myo-inositol 1-phosphate",
"D-myo-Inositol 3-monophosphate",
"D-myo-Inositol 3-phosphate",
"D-myo-inositol (3)-monophosphate",
"Inositol 3-monophosphate",
"Inositol 3-phosphate",
"Ins(3)P",
"Ins(3)P1",
"Ins3P",
"L-myo-Inositol 1-phosphate",
"L-myo-inositol 1-phosphate",
"inositol 1-phosphate",
"myo-Inositol 3-monophosphate",
"myo-Inositol 3-phosphate",
"myo-inositol 1-monophosphate",
"myo-inositol 1-phosphate",
"myo-inositol phosphate"
],
"bigg.metabolite":"mi3p__D",
"biocyc":"1-L-MYO-INOSITOL-1-P",
"kegg.compound":"C04006",
"sbo":"SBO:0000247",
"seed.compound":"cpd02484",
"smiles":"O=P([O-])([O-])O[C@H]1[C@@H](O)[C@@H](O)[C@H](O)[C@@H](O)[C@@H]1O"
}
},
{
"id":"cpd11679_c0",
"name":"Secondary_alcohol_c0",
"compartment":"c0",
"charge":0,
"formula":"CH2OR2",
"annotation":{
"Name":[
"R-CHOH-R'",
"Secondary alcohol"
],
"kegg.compound":"C01612",
"sbo":"SBO:0000247",
"seed.compound":"cpd11679",
"smiles":"*C(*)O"
}
},
{
"id":"cpd11733_c0",
"name":"Ketone_c0",
"compartment":"c0",
"charge":0,
"formula":"COR2",
"annotation":{
"AlgaGEM":"S_Ketone_c",
"AraGEM":"S_Ketone_c",
"Name":[
"KETONE",
"Ketone",
"R-CO-R'"
],
"RiceCyc":"KETONE",
"SorghumCyc":"KETONE",
"kegg.compound":"C01450",
"sbo":"SBO:0000247",
"seed.compound":"cpd11733",
"smiles":"*C(*)=O"
}
},
{
"id":"cpd09793_c0",
"name":"1_Naphthaldehyde_c0",
"compartment":"c0",
"charge":0,
"formula":"C11H8O",
"annotation":{
"AraCyc":"CPD-7614",
"BrachyCyc":"CPD-7614",
"CornCyc":"CPD-7614",
"Name":[
"1-Formylnaphthalene",
"1-Naphthaldehyde",
"1-naphthaldehyde"
],
"biocyc":"CPD-7614",
"kegg.compound":"C14090",
"sbo":"SBO:0000247",
"seed.compound":"cpd09793",
"smiles":"O=Cc1cccc2ccccc12"
}
},
{
"id":"cpd09794_c0",
"name":"1_Naphthoic_acid_c0",
"compartment":"c0",
"charge":-1,
"formula":"C11H7O2",
"annotation":{
"AraCyc":"CPD-7615",
"BrachyCyc":"CPD-7615",
"CornCyc":"CPD-7615",
"Name":[
"1-Carboxynaphthalene",
"1-Naphthoic acid",
"1-naphthoate",
"1-naphthoic acid",
"alpha-Naphthoic acid"
],
"biocyc":"CPD-7615",
"kegg.compound":"C14091",
"sbo":"SBO:0000247",
"seed.compound":"cpd09794",
"smiles":"O=C([O-])c1cccc2ccccc12"
}
},
{
"id":"cpd00092_c0",
"name":"Uracil_c0",
"compartment":"c0",
"charge":0,
"formula":"C4H4N2O2",
"annotation":{
"AraCyc":"URACIL",
"BrachyCyc":"URACIL",
"Name":[
"2,4-(1H,3H)-pyrimidinedione (9CI)",
"Uracil",
"uracil"
],
"bigg.metabolite":"ura",
"biocyc":"URACIL",
"kegg.compound":"C00106",
"sbo":"SBO:0000247",
"seed.compound":"cpd00092",
"smiles":"O=c1cc[nH]c(=O)[nH]1"
}
},
{
"id":"cpd00859_c0",
"name":"Pseudouridine_5_phosphate_c0",
"compartment":"c0",
"charge":-2,
"formula":"C9H11N2O9P",
"annotation":{
"AraCyc":"PSEUDOURIDINE-5-P",
"BrachyCyc":"PSEUDOURIDINE-5-P",
"Name":[
"Pseudouridine 5'-phosphate",
"pseudouridine 5'-phosphate"
],
"bigg.metabolite":"psd5p",
"biocyc":"PSEUDOURIDINE-5-P",
"kegg.compound":"C01168",
"sbo":"SBO:0000247",
"seed.compound":"cpd00859",
"smiles":"O=c1[nH]cc([C@@H]2O[C@H](COP(=O)([O-])[O-])[C@@H](O)[C@H]2O)c(=O)[nH]1"
}
},
{
"id":"cpd04016_c0",
"name":"cis_3_Chloro_2_propene_1_ol_c0",
"compartment":"c0",
"charge":0,
"formula":"C3H5ClO",
"annotation":{
"AlgaGEM":"S_cis_45_3_45_Chloro_45_2_45_propene_45_1_45_ol_c",
"Name":[
"cis-3-Chloro-2-propene-1-ol",
"cis-3-Chloroallyl alcohol"
],
"kegg.compound":"C06612",
"sbo":"SBO:0000247",
"seed.compound":"cpd04016",
"smiles":"OC/C=C\\Cl"
}
},
{
"id":"cpd15064_c0",
"name":"cis_3_Chloroallyl_aldehyde_c0",
"compartment":"c0",
"charge":0,
"formula":"C3H3ClO",
"annotation":{
"AlgaGEM":"S_cis_45_3_45_Chloroallyl_32_aldehyde_c",
"Name":[
"cis-3-Chloro-2-propenal",
"cis-3-Chloroallyl aldehyde"
],
"kegg.compound":"C16348",
"sbo":"SBO:0000247",
"seed.compound":"cpd15064",
"smiles":"O=C/C=C\\Cl"
}
},
{
"id":"cpd00924_c0",
"name":"AppppA_c0",
"compartment":"c0",
"charge":-4,
"formula":"C20H24N10O19P4",
"annotation":{
"ChlamyCyc":"ADENOSYL-P4",
"EcoCyc":"ADENOSYL-P4",
"Name":[
"5',5'''-diadenosine tetraphosphate",
"Ap4A",
"AppppA",
"P(1),P(4)-bis(5'-adenosyl)tetraphosphate",
"P1,P4-Bis(5'-adenosyl) tetraphosphate",
"P1,P4-Bis(5'-adenosyl)tetraphosphate",
"P1,P4-bis(5'-adenosyl)tetraphosphate",
"bis(5'-adenosyl) tetraphosphate",
"p(1),p(4)-bis(5'-adenosyl)tetraphosphate"
],
"bigg.metabolite":"ap4a",
"biocyc":"ADENOSYL-P4",
"kegg.compound":"C01260",
"sbo":"SBO:0000247",
"seed.compound":"cpd00924",
"smiles":"Nc1ncnc2c1ncn2[C@@H]1O[C@H](COP(=O)([O-])OP(=O)([O-])OP(=O)([O-])OP(=O)([O-])OC[C@H]2O[C@@H](n3cnc4c(N)ncnc43)[C@H](O)[C@@H]2O)[C@@H](O)[C@H]1O"
}
},
{
"id":"cpd15314_c0",
"name":"1_Acyl_sn_glycero_3_phosphoethanolamine_tetradecanoyl_c0",
"compartment":"c0",
"charge":0,
"formula":"C19H40NO7P",
"annotation":{
"Name":"1-Acyl-sn-glycero-3-phosphoethanolamine tetradecanoyl",
"bigg.metabolite":"1agpe140",
"iAF1260":"1agpe140",
"iMA945":"1agpe140",
"sbo":"SBO:0000247",
"seed.compound":"cpd15314"
}
},
{
"id":"cpd02708_c0",
"name":"cis_2_Methyl_5_isopropylhexa_2_5_dienal_c0",
"compartment":"c0",
"charge":0,
"formula":"C10H16O",
"annotation":{
"Name":[
"(Z)-2-Methyl-5-isopropylhexa-2,5-dienal",
"(Z)-2-methyl-5-isopropylhexa-2,5-dienal",
"cis-2-Methyl-5-isopropylhexa-2,5-dienal",
"cis-2-methyl-5-isopropylhexa-2,5-dienal"
],
"biocyc":"Z-2-METHYL-5-ISOPROPYLHEXA-25-DIENAL",
"kegg.compound":"C04435",
"sbo":"SBO:0000247",
"seed.compound":"cpd02708",
"smiles":"C=C(C/C=C(/C)C=O)C(C)C"
}
},
{
"id":"cpd08741_c0",
"name":"cis_2_Methyl_5_isopropylhexa_2_5_dienoic_acid_c0",
"compartment":"c0",
"charge":-1,
"formula":"C10H15O2",
"annotation":{
"Name":"cis-2-Methyl-5-isopropylhexa-2,5-dienoic acid",
"kegg.compound":"C11944",
"sbo":"SBO:0000247",
"seed.compound":"cpd08741",
"smiles":"C=C(C/C=C(/C)C(=O)[O-])C(C)C"
}
},
{
"id":"cpd11566_c0",
"name":"14_methyl_3_oxo_pentadecanoyl_ACP_c0",
"compartment":"c0",
"charge":-1,
"formula":"C27H49N2O9PRS",
"annotation":{
"Name":"14-methyl-3-oxo-pentadecanoyl-ACP",
"sbo":"SBO:0000247",
"seed.compound":"cpd11566"
}
},
{
"id":"cpd11567_c0",
"name":"14_methyl_3_hydroxy_pentadecanoyl_ACP_c0",
"compartment":"c0",
"charge":-1,
"formula":"C27H51N2O9PRS",
"annotation":{
"Name":"14-methyl-3-hydroxy-pentadecanoyl-ACP",
"sbo":"SBO:0000247",
"seed.compound":"cpd11567"
}
},
{
"id":"cpd00049_c0",
"name":"Carboxylic_acid_c0",
"compartment":"c0",
"charge":-1,
"formula":"CO2R",
"annotation":{
"AlgaGEM":"S_Carboxylate_c",
"AraGEM":"S_Carboxylate_c",
"Maize_C4GEM":"S_Carboxylate_c",
"Name":[
"Carboxylate",
"Carboxylic acid",
"Medium-Chain-Carboxylates",
"Monocarboxylate",
"R-COOH",
"Short-Chain-Carboxylates",
"fatty-acid"
],
"biocyc":[
"Medium-Chain-Carboxylates",
"Short-Chain-Carboxylates"
],
"kegg.compound":"C00060",
"sbo":"SBO:0000247",
"seed.compound":"cpd00049",
"smiles":"*C(=O)[O-]"
}
},
{
"id":"cpd16401_c0",
"name":"4_Hydroxy_5_phenyltetrahydro_1_3_oxazin_2_one_c0",
"compartment":"c0",
"charge":0,
"formula":"C10H11NO3",
"annotation":{
"AlgaGEM":"S_4_45_Hydroxy_45_5_45_phenyltetrahydro_45_1_44_3_45_oxazin_45_2_45_one_c",
"AraGEM":"S_4_45_Hydroxy_45_5_45_phenyltetrahydro_45_1_44_3_45_oxazin_45_2_45_one_c",
"Name":"4-Hydroxy-5-phenyltetrahydro-1,3-oxazin-2-one",
"TS_Athaliana":"met373_c",
"iRS1563":"M_C16595_c",
"kegg.compound":"C16595",
"sbo":"SBO:0000247",
"seed.compound":"cpd16401",
"smiles":"O=C1NC(O)C(c2ccccc2)CO1"
}
},
{
"id":"cpd16402_c0",
"name":"5_Phenyl_1_3_oxazinane_2_4_dione_c0",
"compartment":"c0",
"charge":0,
"formula":"C10H9NO3",
"annotation":{
"AlgaGEM":"S_5_45_Phenyl_45_1_44_3_45_oxazinane_45_2_44_4_45_dione_c",
"AraGEM":"S_5_45_Phenyl_45_1_44_3_45_oxazinane_45_2_44_4_45_dione_c",
"Name":"5-Phenyl-1,3-oxazinane-2,4-dione",
"TS_Athaliana":"met374_c",
"iRS1563":"M_C16596_c",
"kegg.compound":"C16596",
"sbo":"SBO:0000247",
"seed.compound":"cpd16402",
"smiles":"O=C1NC(=O)C(c2ccccc2)CO1"
}
},
{
"id":"cpd00477_c0",
"name":"N_Acetyl_L_glutamate_c0",
"compartment":"c0",
"charge":-2,
"formula":"C7H9NO5",
"annotation":{
"AraCyc":"ACETYL-GLU",
"BrachyCyc":"ACETYL-GLU",
"Name":[
"N-Acetyl-L-glutamate",
"N-Acetyl-L-glutamic acid",
"N-acetyl-L-glutamate",
"N-acetyl-L-glutamic acid",
"NAG",
"acetyl-L-glu",
"acetyl-L-glutamate"
],
"bigg.metabolite":"acglu",
"biocyc":"ACETYL-GLU",
"kegg.compound":"C00624",
"sbo":"SBO:0000247",
"seed.compound":"cpd00477",
"smiles":"CC(=O)N[C@@H](CCC(=O)[O-])C(=O)[O-]"
}
},
{
"id":"cpd02552_c0",
"name":"n_acetylglutamyl_phosphate_c0",
"compartment":"c0",
"charge":-3,
"formula":"C7H9NO8P",
"annotation":{
"AraCyc":"N-ACETYL-GLUTAMYL-P",
"BrachyCyc":"N-ACETYL-GLUTAMYL-P",
"Name":[
"N-Acetyl-L-glutamate 5-phosphate",
"N-Acetyl-L-glutamyl 5-phosphate",
"N-acetyl-5-glutamyl phosphate",
"N-acetyl-L-glutamate-5-phosphate",
"N-acetyl-glutamyl-P",
"N-acetyl-glutamyl-phosphate",
"N-acetylglutamyl-P",
"N-acetylglutamyl-phosphate",
"n-acetylglutamyl-phosphate"
],
"bigg.metabolite":"acg5p",
"biocyc":"N-ACETYL-GLUTAMYL-P",
"kegg.compound":"C04133",
"sbo":"SBO:0000247",
"seed.compound":"cpd02552",
"smiles":"CC(=O)N[C@@H](CCC(=O)OP(=O)([O-])[O-])C(=O)[O-]"
}
},
{
"id":"cpd15699_c0",
"name":"Dianteisopentadecanoylphosphatidylethanolamine_c0",
"compartment":"c0",
"charge":0,
"formula":"C35H70NO8P",
"annotation":{
"Name":"Dianteisopentadecanoylphosphatidylethanolamine",
"sbo":"SBO:0000247",
"seed.compound":"cpd15699"
}
},
{
"id":"cpd02964_c0",
"name":"UDP_N_acetylmuramoyl_L_alanyl_D_gamma_glutamyl_meso_2_6_diaminopimelate_c0",
"compartment":"c0",
"charge":-4,
"formula":"C35H51N7O26P2",
"annotation":{
"BrachyCyc":"UDP-AAGM-DIAMINOHEPTANEDIOATE",
"EcoCyc":"UDP-AAGM-DIAMINOHEPTANEDIOATE",
"Name":[
"UDP-MurNAc-L-Ala-D-Glu-meso-A2pm",
"UDP-MurNAc-L-Ala-gamma-D-Glu-meso-A2pm",
"UDP-N-acetyl-alpha-D-muramoyl-L-alanyl-gamma-D-glutamyl-meso-2,6-diaminoheptanedioate",
"UDP-N-acetyl-alpha-D-muramoyl-L-alanyl-gamma-D-glutamyl-meso-2,6-diaminopimelate",
"UDP-N-acetyl-alpha-D-muramoyl-L-alanyl-gamma-D-glutamyl-meso-diaminopimelate",
"UDP-N-acetylmuramoyl-L-alanyl-D-gamma-glutamyl-meso-2,6- diaminopimelate",
"UDP-N-acetylmuramoyl-L-alanyl-D-gamma-glutamyl-meso-2,6-diamino- heptanedioate",
"UDP-N-acetylmuramoyl-L-alanyl-D-gamma-glutamyl-meso-2,6-diamino-heptanedioate",
"UDP-N-acetylmuramoyl-L-alanyl-D-gamma-glutamyl-meso-2,6-diaminopimelate",
"UDP-N-acetylmuramoyl-L-alanyl-D-gamma-glutamyl-meso-2-6-diaminopimelate",
"UDP-N-acetylmuramoyl-L-alanyl-D-glutamyl-meso-2,6-diaminoheptanedioate",
"UDP-N-acetylmuramoyl-L-alanyl-D-glutamyl-meso-2,6-diaminopimelate",
"UDP-N-acetylmuramoyl-L-alanyl-gamma-D-glutamyl-meso-diaminopimelate"
],
"bigg.metabolite":[
"uggmd",
"ugmd"
],
"biocyc":"UDP-AAGM-DIAMINOHEPTANEDIOATE",
"kegg.compound":"C04877",
"sbo":"SBO:0000247",
"seed.compound":"cpd02964",
"smiles":"CC(=O)N[C@H]1[C@@H](OP(=O)([O-])OP(=O)([O-])OC[C@H]2O[C@@H](n3ccc(=O)[nH]c3=O)[C@H](O)[C@@H]2O)O[C@H](CO)[C@@H](O)[C@@H]1O[C@H](C)C(=O)N[C@@H](C)C(=O)N[C@H](CCC(=O)N[C@@H](CCC[C@@H]([NH3+])C(=O)[O-])C(=O)[O-])C(=O)[O-]"
}
},
{
"id":"cpd11500_c0",
"name":"6_methyl_3_oxo_octanoyl_ACP_c0",
"compartment":"c0",
"charge":-1,
"formula":"C20H35N2O9PRS",
"annotation":{
"Name":"6-methyl-3-oxo-octanoyl-ACP",
"sbo":"SBO:0000247",
"seed.compound":"cpd11500"
}
},
{
"id":"cpd11501_c0",
"name":"6_methyl_3_hydroxy_octanoyl_ACP_c0",
"compartment":"c0",
"charge":-1,
"formula":"C20H37N2O9PRS",
"annotation":{
"Name":"6-methyl-3-hydroxy-octanoyl-ACP",
"sbo":"SBO:0000247",
"seed.compound":"cpd11501"
}
},
{
"id":"cpd15532_c0",
"name":"phosphatidylethanolamine_dihexadec_9enoyl_c0",
"compartment":"c0",
"charge":0,
"formula":"C37H70NO8P",
"annotation":{
"Name":[
"phosphatidylethanolamine (dihexadec-9enoyl, n-C16:1)",
"phosphatidylethanolamine dihexadec-9enoyl"
],
"bigg.metabolite":"pe161",
"iAF1260":"pe161",
"iJN746":"pe161",
"iMA945":"pe161",
"sbo":"SBO:0000247",
"seed.compound":"cpd15532"
}
},
{
"id":"cpd02513_c0",
"name":"Inositol_3_4_bisphosphate_c0",
"compartment":"c0",
"charge":-2,
"formula":"C6H10O12P2",
"annotation":{
"AraCyc":"D-MYO-INOSITOL-34-BISPHOSPHATE",
"BrachyCyc":"D-MYO-INOSITOL-34-BISPHOSPHATE",
"Name":[
"(2,3,4,5)-tetrahydroxy-6-phosphonooxy-cyclohexoxy)phosphonic acid",
"(2,3,4,5)-tetrahydroxy-6-phosphooxy-cyclohexoxy)phosphonic acid",
"1D-myo-Inositol 3,4-bisphosphate",
"1D-myo-inositol (3,4)-bisphosphate",
"D-myo-Inositol 3,4-bisphosphate",
"D-myo-inositol (3,4)-bisphosphate",
"I(3,4)P2",
"Inositol 3,4-bisphosphate",
"Ins(3,4)P2",
"inositol (3,4)-bisphosphate"
],
"bigg.metabolite":"mi34p",
"biocyc":"D-MYO-INOSITOL-34-BISPHOSPHATE",
"kegg.compound":"C04063",
"sbo":"SBO:0000247",
"seed.compound":"cpd02513",
"smiles":"O=P([O-])([O-])O[C@H]1[C@@H](O)[C@@H](O)[C@H](O)[C@@H](O)[C@@H]1OP(=O)([O-])[O-]"
}
},
{
"id":"cpd00361_c0",
"name":"ACTN_c0",
"compartment":"c0",
"charge":0,
"formula":"C4H8O2",
"annotation":{
"CornCyc":"ACETOIN",
"EcoCyc":"ACETOIN",
"MaizeCyc":"CPD-255",
"Name":[
"(+)-acetoin",
"(S)-2-Acetoin",
"(S)-2-acetoin",
"(S)-Acetoin",
"(S)-acetoin",
"(S)-acetylmethylcarbinol",
"2-Acetoin",
"3-Hydroxy-2-butanone",
"3-Hydroxybutan-2-one",
"ACETOIN",
"ACTN",
"Acetoin",
"Dimethylketol",
"L-(+)-acetoin"
],
"biocyc":[
"ACETOIN",
"CPD-255"
],
"kegg.compound":[
"C00466",
"C01769"
],
"sbo":"SBO:0000247",
"seed.compound":"cpd00361",
"smiles":"CC(=O)[C@H](C)O"
}
},
{
"id":"cpd01221_c0",
"name":"S_Acetoin_c0",
"compartment":"c0",
"charge":0,
"formula":"C4H8O2",
"annotation":{
"Name":"(S)-Acetoin",
"sbo":"SBO:0000247",
"seed.compound":"cpd01221"
}
},
{
"id":"cpd15348_c0",
"name":"2_Acyl_sn_glycero_3_phosphoglycerol_octadecanoyl_c0",
"compartment":"c0",
"charge":-1,
"formula":"C24H48O9P",
"annotation":{
"Name":"2-Acyl-sn-glycero-3-phosphoglycerol octadecanoyl",
"bigg.metabolite":"2agpg180",
"iAF1260":"2agpg180",
"iMA945":"2agpg180",
"sbo":"SBO:0000247",
"seed.compound":"cpd15348"
}
},
{
"id":"cpd00706_c0",
"name":"Mercaptopyruvate_c0",
"compartment":"c0",
"charge":-1,
"formula":"C3H3O3S",
"annotation":{
"AraCyc":"3-MERCAPTO-PYRUVATE",
"BrachyCyc":"3-MERCAPTO-PYRUVATE",
"Name":[
"2-oxo-3-sulfanylpropanoate",
"3-Mercaptopyruvate",
"3-Mercaptopyruvic acid",
"3-mercaptopyruvate",
"3-mercaptopyruvic acid",
"Mercaptopyruvate",
"beta-mercaptopyruvate",
"beta-thiopyruvate",
"mercaptopyruvate"
],
"bigg.metabolite":"mercppyr",
"biocyc":"3-MERCAPTO-PYRUVATE",
"kegg.compound":"C00957",
"sbo":"SBO:0000247",
"seed.compound":"cpd00706",
"smiles":"O=C([O-])C(=O)CS"
}
},
{
"id":"cpd15320_c0",
"name":"1_Acyl_sn_glycero_3_phosphoglycerol_tetradec_7_enoyl_c0",
"compartment":"c0",
"charge":-1,
"formula":"C20H38O9P",
"annotation":{
"Name":"1-Acyl-sn-glycero-3-phosphoglycerol tetradec-7-enoyl",
"bigg.metabolite":"1agpg141",
"iAF1260":"1agpg141",
"iMA945":"1agpg141",
"sbo":"SBO:0000247",
"seed.compound":"cpd15320"
}
},
{
"id":"cpd11482_c0",
"name":"R_3_Hydroxydecanoyl_acyl_carrier_protein_c0",
"compartment":"c0",
"charge":-2,
"formula":"C21H40N2O9PRS",
"annotation":{
"AraCyc":"Beta-hydroxydecanoyl-ACPs",
"BrachyCyc":"Beta-hydroxydecanoyl-ACPs",
"Name":[
"(3R)-3-Hydroxydecanoyl-[acyl-carrier protein]",
"(R)-3-Hydroxydecanoyl-[acyl-carrier protein]",
"Beta-hydroxydecanoyl-ACPs",
"a (3R)-3-hydroxydecanoyl-[acp]",
"a beta-hydroxydecanoyl-[acp]",
"an (R)-3-hydroxydecanoyl-[acp]",
"an (R)-3-hydroxydecanoyl-[acyl-carrier protein]"
],
"bigg.metabolite":"3hdecACP",
"biocyc":"Beta-hydroxydecanoyl-ACPs",
"kegg.compound":"C04619",
"sbo":"SBO:0000247",
"seed.compound":"cpd11482"
}
},
{
"id":"cpd11487_c0",
"name":"3_oxodecanoyl_acp_c0",
"compartment":"c0",
"charge":-2,
"formula":"C21H38N2O9PRS",
"annotation":{
"AraCyc":"3-oxo-decanoyl-ACPs",
"BrachyCyc":"3-oxo-decanoyl-ACPs",
"Name":[
"3-Oxodecanoyl-[acp]",
"3-Oxodecanoyl-[acyl-carrier protein]",
"3-oxo-decanoyl-ACPs",
"3-oxodecanoyl-acp",
"a 3-keto-decanoyl-[acp]",
"a 3-ketodecanoyl-[acp]",
"a 3-oxo-decanoyl-[acp]",
"a 3-oxodecanoyl-[acp]",
"a 3-oxodecanoyl-[acyl-carrier-protein]"
],
"bigg.metabolite":"3odecACP",
"biocyc":"3-oxo-decanoyl-ACPs",
"kegg.compound":"C05753",
"sbo":"SBO:0000247",
"seed.compound":"cpd11487"
}
},
{
"id":"cpd02843_c0",
"name":"D_erythro_imidazol_glycerol_phosphate_c0",
"compartment":"c0",
"charge":-2,
"formula":"C6H9N2O6P",
"annotation":{
"AraCyc":"D-ERYTHRO-IMIDAZOLE-GLYCEROL-P",
"BrachyCyc":"D-ERYTHRO-IMIDAZOLE-GLYCEROL-P",
"Name":[
"D-erythro-1-(Imidazol-4-yl)glycerol 3-phosphate",
"D-erythro-1-(imidazol-4-yl)-glycerol 3-phosphate",
"D-erythro-1-(imidazol-4-yl)-glycerol-3-phosphate",
"D-erythro-Imidazole-glycerol 3-phosphate",
"D-erythro-Imidazole-glycerol phosphate",
"D-erythro-imidazol-glycerol-phosphate",
"D-erythro-imidazole-glycerol-P",
"D-erythro-imidazole-glycerol-phosphate",
"IGP",
"d-erythro-imidazole-glycerol-phosphate",
"erythro-imidazole-glycerol-P",
"erythro-imidazole-glycerol-phosphate",
"imidazole glycerol phosphate"
],
"bigg.metabolite":"eig3p",
"biocyc":"D-ERYTHRO-IMIDAZOLE-GLYCEROL-P",
"kegg.compound":"C04666",
"sbo":"SBO:0000247",
"seed.compound":"cpd02843",
"smiles":"O=P([O-])([O-])OC[C@@H](O)[C@@H](O)c1c[nH]cn1"
}
},
{
"id":"cpd02851_c0",
"name":"AICAR_c0",
"compartment":"c0",
"charge":-2,
"formula":"C9H13N4O8P",
"annotation":{
"AraCyc":"AICAR",
"BrachyCyc":"AICAR",
"Name":[
"1-(5'-Phosphoribosyl)-5-amino-4-imidazolecarboxamide",
"5'-P-ribosyl-5-amino-4-imidazole carboxamide",
"5'-Phospho-ribosyl-5-amino-4-imidazole carboxamide",
"5'-Phosphoribosyl-5-amino-4-imidazolecarboxamide",
"5'-phosphoribosyl-5-amino-4-imidazole carboxamide",
"5-Amino-1-(5-Phospho-D-ribosyl)imidazole-4-carboxamide",
"5-Amino-1-(5-phospho-D-ribosyl)imidazole-4-carboxamide",
"5-Amino-1--5-Phospho-D-ribosylimidazole-4-carboxamide",
"5-Aminoimidazole-4-carboxamide ribotide",
"5-Phosphoribosyl-4-carbamoyl-5-aminoimidazole",
"5-amino-1-(5-phospho-D-ribosyl)imidazole-4-carboxamide",
"5-amino-4-imidazolecarboxamide ribotide",
"AICA ribonucleotide",
"AICAR",
"Imidazole-4-carboxamide, 5-amino-1-beta-D-ribofuranosyl-, 5-(dihydrogen phosphate)",
"Z-nucleotide",
"aminoimidazole carboxamide ribonucleotide"
],
"bigg.metabolite":"aicar",
"biocyc":"AICAR",
"kegg.compound":"C04677",
"sbo":"SBO:0000247",
"seed.compound":"cpd02851",
"smiles":"NC(=O)c1ncn([C@@H]2O[C@H](COP(=O)([O-])[O-])[C@@H](O)[C@H]2O)c1N"
}
},
{
"id":"cpd15294_c0",
"name":"Tetradecenoyl_ACP_c0",
"compartment":"c0",
"charge":-1,
"formula":"C25H45N2O8PRS",
"annotation":{
"Name":[
"Tetradecenoyl-ACP",
"Tetradecenoyl-ACP (n-C14:1ACP)",
"cis-tetradec-7-enoyl-[acyl-carrier protein]",
"cis-tetradec-7-enoyl-[acyl-carrier protein] (n-C14:1)"
],
"bigg.metabolite":"tdeACP",
"iAF1260":"tdeACP",
"iJN746":"tdeACP",
"iJR904":"tdeACP",
"iMA945":"tdeACP",
"sbo":"SBO:0000247",
"seed.compound":"cpd15294"
}
},
{
"id":"cpd00238_c0",
"name":"Sedoheptulose7_phosphate_c0",
"compartment":"c0",
"charge":-2,
"formula":"C7H13O10P",
"annotation":{
"AraCyc":"D-SEDOHEPTULOSE-7-P",
"BrachyCyc":"D-SEDOHEPTULOSE-7-P",
"Name":[
"D-SEDOHEPTULOSE-7-P",
"D-Sedoheptulose 7-phosphate",
"D-Sedoheptulose-7-P",
"D-altro-2-heptulose, 7-(dihydrogen phosphate)",
"D-altro-Heptulose 7-phosphate",
"D-sedoheptulose 7-phosphate",
"Sedoheptulose 7-phosphate",
"Sedoheptulose7-phosphate",
"altro-Heptulose 7-phosphate",
"heptulose 7-phosphate",
"sedo-heptulose-7-phosphate",
"sedoheptulose-7-P",
"sedoheptulose-7-phosphate"
],
"bigg.metabolite":"s7p",
"biocyc":"D-SEDOHEPTULOSE-7-P",
"kegg.compound":"C05382",
"sbo":"SBO:0000247",
"seed.compound":"cpd00238",
"smiles":"O=C(CO)[C@@H](O)[C@H](O)[C@H](O)[C@H](O)COP(=O)([O-])[O-]"
}
},
{
"id":"cpd11565_c0",
"name":"12_methyl_tridecanoyl_ACP_c0",
"compartment":"c0",
"charge":-2,
"formula":"C25H47N2O8PRS",
"annotation":{
"Name":"12-methyl-tridecanoyl-ACP",
"sbo":"SBO:0000247",
"seed.compound":"cpd11565"
}
},
{
"id":"cpd15525_c0",
"name":"1_2_dihexadec_9_enoyl_sn_glycerol_3_phosphate_c0",
"compartment":"c0",
"charge":-1,
"formula":"C35H64O8P",
"annotation":{
"Name":"1,2-dihexadec-9-enoyl-sn-glycerol 3-phosphate",
"bigg.metabolite":"pa161",
"iAF1260":"pa161",
"iJN746":"pa161",
"iMA945":"pa161",
"sbo":"SBO:0000247",
"seed.compound":"cpd15525"
}
},
{
"id":"cpd00126_c0",
"name":"GMP_c0",
"compartment":"c0",
"charge":-2,
"formula":"C10H12N5O8P",
"annotation":{
"AraCyc":"GMP",
"BrachyCyc":"GMP",
"Name":[
"GMP",
"Guanosine 5'-monophosphate",
"Guanosine 5'-phosphate",
"Guanosine monophosphate",
"Guanylic acid",
"guanosine 5'-phosphate",
"guanosine monophosphate",
"guanosine phosphate",
"guanosine-5'-monophosphate",
"guanosine-5'-phosphate",
"guanosine-monophosphate",
"guanosine-phosphate",
"guanylate",
"guanylic acid"
],
"bigg.metabolite":"gmp",
"biocyc":"GMP",
"kegg.compound":"C00144",
"sbo":"SBO:0000247",
"seed.compound":"cpd00126",
"smiles":"Nc1nc2c(ncn2[C@@H]2O[C@H](COP(=O)([O-])[O-])[C@@H](O)[C@H]2O)c(=O)[nH]1"
}
},
{
"id":"cpd00207_c0",
"name":"Guanine_c0",
"compartment":"c0",
"charge":0,
"formula":"C5H5N5O",
"annotation":{
"AraCyc":"GUANINE",
"BrachyCyc":"GUANINE",
"Name":[
"2-Amino-6-hydroxypurine",
"GNN",
"Guanine",
"guanine"
],
"bigg.metabolite":"gua",
"biocyc":"GUANINE",
"kegg.compound":"C00242",
"sbo":"SBO:0000247",
"seed.compound":"cpd00207",
"smiles":"Nc1nc2[nH]cnc2c(=O)[nH]1"
}
},
{
"id":"cpd02996_c0",
"name":"GM2_c0",
"compartment":"c0",
"charge":-1,
"formula":"C50H85N3O26R",
"annotation":{
"AlgaGEM":"S_GM2_c",
"AraGEM":"S_GM2_c",
"Maize_C4GEM":"S_GM2_c",
"Name":[
"GM2",
"GalNAc-beta1->4(Neu5Ac-alpha2->3)Gal-beta1->4Glc-beta1->1'Cer",
"Ganglioside",
"N-Acetyl-D-galactosaminyl-(N-acetylneuraminyl)-D-galactosyl-1,4- beta-D-glucosyl-N-acylsphingosine",
"N-Acetyl-D-galactosaminyl-(N-acetylneuraminyl)-D-galactosyl-1,4-beta-D-glucosyl-N-acylsphingosine",
"N-Acetyl-D-galactosaminyl-(N-acetylneuraminyl)-D-galactosyl-D- glucosylceramide",
"N-Acetyl-D-galactosaminyl-(N-acetylneuraminyl)-D-galactosyl-D-glucosylceramide",
"N-Acetyl-D-galactosaminyl-1,4-beta-N-acetylneuraminyl-2,3-alpha-D- galactosyl-1,4-beta-D-glucosylceramide",
"Tay-Sachs ganglioside"
],
"iRS1563":"M_G00109_c",
"kegg.compound":[
"C01808",
"C04884",
"G00109",
"G02955",
"G02956"
],
"sbo":"SBO:0000247",
"seed.compound":"cpd02996",
"smiles":"*C(=O)N[C@@H](CO[C@@H]1O[C@H](CO)[C@@H](O[C@@H]2O[C@H](CO)[C@H](O[C@@H]3O[C@H](CO)[C@H](O)[C@H](O)[C@H]3NC(C)=O)[C@H](O[C@]3(C(=O)[O-])C[C@H](O)[C@@H](NC(C)=O)[C@H]([C@H](O)[C@H](O)CO)O3)[C@H]2O)[C@H](O)[C@H]1O)[C@H](O)/C=C/CCCCCCCCCCCCC"
}
},
{
"id":"cpd03656_c0",
"name":"GA2_c0",
"compartment":"c0",
"charge":0,
"formula":"C39H69N2O18R",
"annotation":{
"Name":[
"CPD-19630",
"GA2",
"GalNAc-beta1->4Gal-beta1->4Glc-beta1->1'Cer",
"GalNAc-beta1->4LacCer"
],
"biocyc":"CPD-19630",
"kegg.compound":[
"C06135",
"G00123"
],
"sbo":"SBO:0000247",
"seed.compound":"cpd03656",
"smiles":"*C(=O)N[C@@H](CO[C@@H]1O[C@H](CO)[C@@H](O[C@@H]2O[C@H](CO)[C@H](O[C@@H]3O[C@H](CO)[C@H](O)[C@H](O)[C@H]3NC(C)=O)[C@H](O)[C@H]2O)[C@H](O)[C@H]1O)[C@H](O)/C=C/CCCCCCCCCCCCC"
}
},
{
"id":"cpd03657_c0",
"name":"GA1_c0",
"compartment":"c0",
"charge":0,
"formula":"C45H79N2O23R",
"annotation":{
"AraCyc":"CPD1F-139",
"BrachyCyc":"CPD1F-139",
"CornCyc":"CPD1F-139",
"Name":[
"CPD-19631",
"GA1",
"Gal-beta1->3GalNAc-beta1->4Gal-beta1->4Glc-beta1->1'Cer",
"Gal-beta1->3GalNAc-beta1->4LacCer",
"gibberellin 1",
"gibberellin A1"
],
"biocyc":[
"CPD-19631",
"CPD1F-139"
],
"kegg.compound":[
"C06136",
"G00124"
],
"sbo":"SBO:0000247",
"seed.compound":"cpd03657",
"smiles":"*C(=O)N[C@@H](CO[C@@H]1O[C@H](CO)[C@@H](O[C@@H]2O[C@H](CO)[C@H](O[C@@H]3O[C@H](CO)[C@H](O)[C@H](O[C@@H]4O[C@H](CO)[C@H](O)[C@H](O)[C@H]4O)[C@H]3NC(C)=O)[C@H](O)[C@H]2O)[C@H](O)[C@H]1O)[C@H](O)/C=C/CCCCCCCCCCCCC"
}
},
{
"id":"cpd15681_c0",
"name":"1_2_dianteisopentadecanoyl_sn_glycerol_3_phosphate_c0",
"compartment":"c0",
"charge":-1,
"formula":"C33H64O8P",
"annotation":{
"Name":"1,2-dianteisopentadecanoyl-sn-glycerol 3-phosphate",
"sbo":"SBO:0000247",
"seed.compound":"cpd15681"
}
},
{
"id":"cpd11479_c0",
"name":"D_3_Hydroxyhexanoyl_acp_c0",
"compartment":"c0",
"charge":-2,
"formula":"C17H31N2O9PRS",
"annotation":{
"AraCyc":"R-3-hydroxyhexanoyl-ACPs",
"BrachyCyc":"R-3-hydroxyhexanoyl-ACPs",
"Name":[
"(R)-3-Hydroxyhexanoyl-[acp]",
"(R)-3-Hydroxyhexanoyl-[acyl-carrier protein]",
"D-3-Hydroxyhexanoyl-[acp]",
"D-3-Hydroxyhexanoyl-[acyl-carrier protein]",
"R-3-hydroxyhexanoyl-ACPs",
"a (3R)-3-hydroxyhexanoyl-[acp]",
"a beta-hydroxyhexanoyl-[acp]",
"an (R)-3-hydroxyhexanoyl-[acp]"
],
"bigg.metabolite":"3hhexACP",
"biocyc":"R-3-hydroxyhexanoyl-ACPs",
"kegg.compound":"C05747",
"sbo":"SBO:0000247",
"seed.compound":"cpd11479"
}
},
{
"id":"cpd02117_c0",
"name":"S_Canadine_c0",
"compartment":"c0",
"charge":0,
"formula":"C20H21NO4",
"annotation":{
"Name":[
"(-)-Canadine",
"(13aS)-5, 8, 13, 13a-tetrahydro-9, 10-dimethoxy-6H-benzo[g] -1,3-benzodioxolo[5, 6-a]quinolizine",
"(13aS)-5,8,13,13a-Tetrahydro-9,10-dimethoxy-6H-Benzo[g]-1,3- benzodioxolo[5,6-a]quinolizine",
"(13aS)-5,8,13,13a-Tetrahydro-9,10-dimethoxy-6H-benzo[g]-1,3-benzodioxolo[5,6-a]quinolizine",
"(S)-Canadine",
"(S)-Tetrahydroberberine",
"(S)-canadine",
"(S)-tetrahydroberberine",
"S-canadine"
],
"PlantCyc":"S-TETRAHYDROBERBERINE",
"biocyc":"S-TETRAHYDROBERBERINE",
"kegg.compound":"C03329",
"sbo":"SBO:0000247",
"seed.compound":"cpd02117",
"smiles":"COc1ccc2c(c1OC)CN1CCc3cc4c(cc3[C@@H]1C2)OCO4"
}
},
{
"id":"cpd00563_c0",
"name":"Berberine_c0",
"compartment":"c0",
"charge":1,
"formula":"C20H18NO4",
"annotation":{
"Name":[
"Berberine",
"Umbellatine",
"berberine",
"umbellatine"
],
"PlantCyc":"BERBERINE",
"biocyc":"BERBERINE",
"kegg.compound":"C00757",
"sbo":"SBO:0000247",
"seed.compound":"cpd00563",
"smiles":"COc1ccc2cc3[n+](cc2c1OC)CCc1cc2c(cc1-3)OCO2"
}
},
{
"id":"cpd00284_c0",
"name":"6_Phospho_D_gluconate_c0",
"compartment":"c0",
"charge":-3,
"formula":"C6H10O10P",
"annotation":{
"AraCyc":"CPD-2961",
"BrachyCyc":"CPD-2961",
"Name":[
"6-Phospho-D-gluconate",
"6-p gluconate",
"6-phospho D-gluconate",
"6-phospho gluconate",
"6-phosphogluconic acid",
"D-gluconate 6-phosphate"
],
"bigg.metabolite":"6pgc",
"biocyc":"CPD-2961",
"kegg.compound":"C00345",
"sbo":"SBO:0000247",
"seed.compound":"cpd00284",
"smiles":"O=C([O-])[C@H](O)[C@@H](O)[C@H](O)[C@H](O)COP(=O)([O-])[O-]"
}
},
{
"id":"cpd00065_c0",
"name":"L_Tryptophan_c0",
"compartment":"c0",
"charge":0,
"formula":"C11H12N2O2",
"annotation":{
"AraCyc":"TRP",
"BrachyCyc":"TRP",
"Name":[
"(S)-alpha-Amino-beta-(3-indolyl)-propionic acid",
"2-amino-3-indolylpropanic acid",
"L-Tryptophan",
"L-trp",
"L-tryptophan",
"Tryptophan",
"trofan",
"trp",
"tryptacin",
"tryptophan"
],
"bigg.metabolite":"trp__L",
"biocyc":"TRP",
"kegg.compound":"C00078",
"sbo":"SBO:0000247",
"seed.compound":"cpd00065",
"smiles":"[NH3+][C@@H](Cc1c[nH]c2ccccc12)C(=O)[O-]"
}
},
{
"id":"cpd02893_c0",
"name":"5_Phosphoribosyl_4_carboxy_5_aminoimidazole_c0",
"compartment":"c0",
"charge":-2,
"formula":"C9H12N3O9P",
"annotation":{
"AraCyc":"PHOSPHORIBOSYL-CARBOXY-AMINOIMIDAZOLE",
"BrachyCyc":"PHOSPHORIBOSYL-CARBOXY-AMINOIMIDAZOLE",
"Name":[
"1-(5'-Phosphoribosyl)-4-carboxy-5-aminoimidazole",
"1-(5'-Phosphoribosyl)-5-amino-4-carboxyimidazole",
"1-(5'-Phosphoribosyl)-5-amino-4-imidazolecarboxylate",
"1-(5'-phosphoribosyl)-4-carboxy-5-aminoimidazole",
"1-(5'-phosphoribosyl)-5-amino-4-imidazole carboxylate",
"1-(5-Phospho-D-ribosyl)-5-amino-4-imidazolecarboxylate",
"1-(5-phosphoribosyl)-4-carboxy-5-aminoimidazole",
"1-(5-phosphoribosyl)-5-amino-4-imidazolecarboxylate",
"4-carboxyaminoimidazole ribonucleotide",
"5'-P-ribosyl-4-carboxy-5-aminoimidazole",
"5'-Phosphoribosyl-4-carboxy-5-aminoimidazole",
"5'-Phosphoribosyl-5-amino-4-imidazolecarboxylate",
"5'-phosphoribosyl-4-carboxy-5-aminoimidazole",
"5-Amino-1-(5-phospho-D-ribosyl)imidazole-4-carboxylate",
"5-amino-1-(5-phospho-D-ribosyl)imidazole-4-carboxylate",
"5-amino-1--5-phospho-D-ribosylimidazole-4-carboxylate",
"5-phosphoribosyl-4-carboxy-5-aminoimidazole",
"CAIR",
"phosphoribosyl-carboxy-aminoimidazole"
],
"bigg.metabolite":"5aizc",
"biocyc":"PHOSPHORIBOSYL-CARBOXY-AMINOIMIDAZOLE",
"kegg.compound":"C04751",
"sbo":"SBO:0000247",
"seed.compound":"cpd02893",
"smiles":"Nc1c(C(=O)[O-])[nH+]cn1[C@@H]1O[C@H](COP(=O)([O-])[O-])[C@@H](O)[C@H]1O"
}
},
{
"id":"cpd02921_c0",
"name":"SAICAR_c0",
"compartment":"c0",
"charge":-3,
"formula":"C13H15N4O12P",
"annotation":{
"AraCyc":"P-RIBOSYL-4-SUCCCARB-AMINOIMIDAZOLE",
"BrachyCyc":"P-RIBOSYL-4-SUCCCARB-AMINOIMIDAZOLE",
"ChlamyCyc":"P-RIBOSYL-4-SUCCCARB-AMINOIMIDAZOLE",
"Name":[
"5-phosphoribosyl-4-(N-succino-carboxamide)- 5-aminoimidazole",
"(S)-2-[5-Amino-1-(5-phospho-D-ribosyl)imidazole-4-carboxamido]succinate",
"S-2-5-Amino-1-(5-phospho-D-ribosyl)imidazole-4-carboxamido-succinate",
"1-(5'-Phosphoribosyl)-5-amino-4-(N-succinocarboxamide)-imidazole",
"5'-Phosphoribosyl-4-(N-succinocarboxamide)-5-aminoimidazole",
"1-(5-phosphoribosyl)-4-(N-succino-carboxamide)- 5-aminoimidazole",
"(S)-2-[5-Amino-1-(5-phospho-D-ribosyl)imidazole-4- carboxamido]succinate",
"5'-P-ribosyl-4-(N-succinocarboxamide)-5-aminoimidazole",
"1-(5'-phosphoribosyl)-4-(N-succino-carboxamide)-5-aminoimidazole",
"1-(5'-Phosphoribosyl)-4-(N-succinocarboxamide)-5-aminoimidazole",
"1-(5-Phosphoribosyl)-4-(N-succinocarboxamide)-5-aminoimidazole",
"(S)-2-[5-amino-1-(5-phospho-D-ribosyl)imidazole-4-carboxamido]succinate",
"5'-phosphoribosyl-4-(N-succinocarboxamide)-5-aminoimidazole",
"1-(5-phosphoribosyl)-4-(N-succino-carboxamide)-5-aminoimidazole",
"5'-p-Ribosyl-4-(N-succinocarboxamide)-5-amino imidazole",
"SAICAR"
],
"bigg.metabolite":"25aics",
"biocyc":"P-RIBOSYL-4-SUCCCARB-AMINOIMIDAZOLE",
"kegg.compound":"C04823",
"sbo":"SBO:0000247",
"seed.compound":"cpd02921",
"smiles":"Nc1c(C(=O)NC(CC(=O)[O-])C(=O)[O-])ncn1[C@@H]1O[C@H](COP(=O)([O-])[O-])[C@@H](O)[C@H]1O"
}
},
{
"id":"cpd08211_c0",
"name":"trans_trans_cis_Geranylgeranyl_diphosphate_c0",
"compartment":"c0",
"charge":-2,
"formula":"C20H34O7P2",
"annotation":{
"AraCyc":"CPD0-1028",
"ChlamyCyc":"CPD0-1028",
"Name":[
"2-cis,6-trans,10-trans-Geranylgeranyl diphosphate",
"2-cis,6-trans,10-trans-geranylgeranyl diphosphate",
"GGDP",
"Geranylneryl diphosphate",
"di-trans,poly-cis-geranylgeranyl diphosphate",
"omega,E,E,Z-geranylgeranyl diphosphate",
"trans,trans,cis-Geranylgeranyl diphosphate",
"trans,trans,cis-Geranylgeranyl pyrophosphate"
],
"bigg.metabolite":"ttc_ggdp",
"biocyc":"CPD0-1028",
"kegg.compound":"C11356",
"sbo":"SBO:0000247",
"seed.compound":"cpd08211",
"smiles":"CC(C)=CCC/C(C)=C/CC/C(C)=C/CC/C(C)=C\\COP(=O)([O-])OP(=O)([O-])O"
}
},
{
"id":"cpd11512_c0",
"name":"12_methyl_3_oxo_tetra_decanoyl_ACP_c0",
"compartment":"c0",
"charge":-1,
"formula":"C26H47N2O9PRS",
"annotation":{
"Name":"12-methyl-3-oxo-tetra-decanoyl-ACP",
"sbo":"SBO:0000247",
"seed.compound":"cpd11512"
}
},
{
"id":"cpd11513_c0",
"name":"12_methyl_3_hydroxy_tetra_decanoyl_ACP_c0",
"compartment":"c0",
"charge":-1,
"formula":"C26H49N2O9PRS",
"annotation":{
"Name":"12-methyl-3-hydroxy-tetra-decanoyl-ACP",
"sbo":"SBO:0000247",
"seed.compound":"cpd11513"
}
},
{
"id":"cpd04806_c0",
"name":"Aldophosphamide_c0",
"compartment":"c0",
"charge":0,
"formula":"C7H15Cl2N2O3P",
"annotation":{
"AlgaGEM":"S_Aldophosphamide_c",
"AraGEM":"S_Aldophosphamide_c",
"Name":"Aldophosphamide",
"iRS1563":"M_C07645_c",
"iRS1597":"C07645_c",
"kegg.compound":"C07645",
"sbo":"SBO:0000247",
"seed.compound":"cpd04806",
"smiles":"NP(=O)(OCCC=O)N(CCCl)CCCl"
}
},
{
"id":"cpd16365_c0",
"name":"Alcophosphamide_c0",
"compartment":"c0",
"charge":0,
"formula":"C7H17Cl2N2O3P",
"annotation":{
"AlgaGEM":"S_Alcophosphamide_c",
"AraGEM":"S_Alcophosphamide_c",
"Name":"Alcophosphamide",
"iRS1563":"M_C16551_c",
"iRS1597":"C16551_c",
"kegg.compound":"C16551",
"sbo":"SBO:0000247",
"seed.compound":"cpd16365",
"smiles":"NP(=O)(OCCCO)N(CCCl)CCCl"
}
},
{
"id":"cpd00198_c0",
"name":"D_Xylulose5_phosphate_c0",
"compartment":"c0",
"charge":-2,
"formula":"C5H9O8P",
"annotation":{
"AraCyc":"XYLULOSE-5-PHOSPHATE",
"BrachyCyc":"XYLULOSE-5-PHOSPHATE",
"Name":[
"D-Xylulose 5-phosphate",
"D-Xylulose5-phosphate",
"D-xylulose 5-phosphate",
"D-xylulose-5-P",
"D-xylulose-5-phosphate",
"xylulose 5-phosphate",
"xylulose-P",
"xylulose-phosphate"
],
"bigg.metabolite":"xu5p__D",
"biocyc":"XYLULOSE-5-PHOSPHATE",
"kegg.compound":"C00231",
"sbo":"SBO:0000247",
"seed.compound":"cpd00198",
"smiles":"O=C(CO)[C@@H](O)[C@H](O)COP(=O)([O-])[O-]"
}
},
{
"id":"cpd01560_c0",
"name":"beta_Alanyl_CoA_c0",
"compartment":"c0",
"charge":-2,
"formula":"C24H38N8O17P3S",
"annotation":{
"Name":[
"beta-Alanyl-CoA",
"beta-alanyl-CoA"
],
"biocyc":"BETA-ALANYL-COA",
"kegg.compound":"C02335",
"sbo":"SBO:0000247",
"seed.compound":"cpd01560",
"smiles":"CC([NH3+])C(=O)SCCNC(=O)CCNC(=O)[C@H](O)C(C)(C)COP(=O)([O-])OP(=O)([O-])OC[C@H]1O[C@@H](n2cnc3c(N)ncnc32)[C@H](O)[C@@H]1OP(=O)([O-])[O-]"
}
},
{
"id":"cpd02693_c0",
"name":"3_Isopropylmalate_c0",
"compartment":"c0",
"charge":-2,
"formula":"C7H10O5",
"annotation":{
"AraCyc":"2-D-THREO-HYDROXY-3-CARBOXY-ISOCAPROATE",
"BrachyCyc":"2-D-THREO-HYDROXY-3-CARBOXY-ISOCAPROATE",
"Name":[
"(2R,3S)-3-Isopropylmalate",
"(2R,3S)-3-isopropylmalate",
"2-D-threo-Hydroxy-3-carboxy-isocaproate",
"2-D-threo-hydroxy-3-carboxy-isocaproate",
"3-Carboxy-2-hydroxy-4-methylpentanoate",
"3-Isopropylmalate",
"3-carboxy-2-hydroxy-4-methylpentanoate",
"3-isopropylmalate",
"beta-isopropylmalate"
],
"bigg.metabolite":"3c2hmp",
"biocyc":"2-D-THREO-HYDROXY-3-CARBOXY-ISOCAPROATE",
"kegg.compound":"C04411",
"sbo":"SBO:0000247",
"seed.compound":"cpd02693",
"smiles":"CC(C)[C@H](C(=O)[O-])[C@@H](O)C(=O)[O-]"
}
},
{
"id":"cpd01710_c0",
"name":"2_Isopropylmaleate_c0",
"compartment":"c0",
"charge":-2,
"formula":"C7H8O4",
"annotation":{
"AraCyc":"CPD-9451",
"BrachyCyc":"CPD-9451",
"Name":[
"2-Isopropylmaleate",
"2-isopropylmaleate",
"2-isopropylmaleic acid",
"beta-Isopropylmaleate",
"beta-isopropylmaleate"
],
"bigg.metabolite":"2ippm",
"biocyc":"CPD-9451",
"kegg.compound":"C02631",
"sbo":"SBO:0000247",
"seed.compound":"cpd01710",
"smiles":"CC(C)/C(=C/C(=O)[O-])C(=O)[O-]"
}
},
{
"id":"cpd02605_c0",
"name":"2_isopropyl_3_oxosuccinate_c0",
"compartment":"c0",
"charge":-2,
"formula":"C7H8O5",
"annotation":{
"AraCyc":"CPD-7100",
"BrachyCyc":"CPD-7100",
"Name":[
"(2S)-2-Isopropyl-3-oxosuccinate",
"(2S)-2-isopropyl-3-oxosuccinate",
"2-Oxo-4-methyl-3-carboxypentanoate",
"2-isopropyl-3-oxosuccinate",
"3-Carboxy-4-methyl-2-oxopentanoate"
],
"bigg.metabolite":"3c4mop",
"biocyc":"CPD-7100",
"kegg.compound":"C04236",
"sbo":"SBO:0000247",
"seed.compound":"cpd02605",
"smiles":"CC(C)[C@H](C(=O)[O-])C(=O)C(=O)[O-]"
}
},
{
"id":"cpd15706_c0",
"name":"1_2_Diisohexadecanoyl_sn_glycerol_c0",
"compartment":"c0",
"charge":0,
"formula":"C35H68O5",
"annotation":{
"Name":"1,2-Diisohexadecanoyl-sn-glycerol",
"sbo":"SBO:0000247",
"seed.compound":"cpd15706"
}
},
{
"id":"cpd15345_c0",
"name":"2_Acyl_sn_glycero_3_phosphoglycerol_tetradec_7_enoyl_c0",
"compartment":"c0",
"charge":-1,
"formula":"C20H38O9P",
"annotation":{
"Name":"2-Acyl-sn-glycero-3-phosphoglycerol tetradec-7-enoyl",
"bigg.metabolite":"2agpg141",
"iAF1260":"2agpg141",
"iMA945":"2agpg141",
"sbo":"SBO:0000247",
"seed.compound":"cpd15345"
}
},
{
"id":"cpd00497_c0",
"name":"XMP_c0",
"compartment":"c0",
"charge":-2,
"formula":"C10H11N4O9P",
"annotation":{
"AraCyc":"XANTHOSINE-5-PHOSPHATE",
"BrachyCyc":"XANTHOSINE-5-PHOSPHATE",
"Name":[
"(9-D-Ribosylxanthine)-5'-phosphate",
"(9-D-ribosylxanthine) 5'-phosphate",
"(9-D-ribosylxanthine)-5'-phosphate",
"9-(5-phospho-beta-D-ribosyl)xanthine",
"XMP",
"Xanthosine 5'-phosphate",
"Xanthosine5-phosphate",
"Xanthylic acid",
"xanthosine 5'-phosphate",
"xanthosine 5-phosphate",
"xanthosine-5'-P",
"xanthosine-5'-phosphate",
"xanthosine-5-P",
"xanthosine-5-phosphate"
],
"bigg.metabolite":"xmp",
"biocyc":"XANTHOSINE-5-PHOSPHATE",
"kegg.compound":"C00655",
"sbo":"SBO:0000247",
"seed.compound":"cpd00497",
"smiles":"O=c1[nH]c(=O)c2ncn([C@@H]3O[C@H](COP(=O)([O-])[O-])[C@@H](O)[C@H]3O)c2[nH]1"
}
},
{
"id":"cpd00309_c0",
"name":"XAN_c0",
"compartment":"c0",
"charge":0,
"formula":"C5H4N4O2",
"annotation":{
"AraCyc":"XANTHINE",
"BrachyCyc":"XANTHINE",
"Name":[
"1-H-purine-2,6-dione, 3,7-dihydro(9CI)",
"2,6-dioxopurine",
"XAN",
"Xanthine",
"xanthine"
],
"bigg.metabolite":"xan",
"biocyc":"XANTHINE",
"kegg.compound":"C00385",
"sbo":"SBO:0000247",
"seed.compound":"cpd00309",
"smiles":"O=c1[nH]c(=O)c2[nH]cnc2[nH]1"
}
},
{
"id":"cpd00119_c0",
"name":"L_Histidine_c0",
"compartment":"c0",
"charge":0,
"formula":"C6H9N3O2",
"annotation":{
"AraCyc":"HIS",
"BrachyCyc":"HIS",
"Name":[
"(S)-alpha-Amino-1H-imidazole-4-propionic acid",
"(S)-alpha-amino-1H-imidazole-4-propanoic acid",
"L-Histidine",
"L-his",
"L-histidine",
"alpha-amino-4-imidazoleproprionic acid",
"glyoxaline-5-alanine",
"his",
"histidine"
],
"bigg.metabolite":"his__L",
"biocyc":"HIS",
"kegg.compound":"C00135",
"sbo":"SBO:0000247",
"seed.compound":"cpd00119",
"smiles":"[NH3+][C@@H](Cc1c[nH]cn1)C(=O)[O-]"
}
},
{
"id":"cpd15547_c0",
"name":"Phosphatidylglycerophosphate_dioctadecanoyl_c0",
"compartment":"c0",
"charge":-2,
"formula":"C42H82O13P2",
"annotation":{
"Name":[
"Phosphatidylglycerophosphate (dioctadecanoyl, n-C18:0)",
"Phosphatidylglycerophosphate dioctadecanoyl"
],
"bigg.metabolite":"pgp180",
"iAF1260":"pgp180",
"iJN746":"pgp180",
"iMA945":"pgp180",
"sbo":"SBO:0000247",
"seed.compound":"cpd15547"
}
},
{
"id":"cpd00616_c0",
"name":"Pretyrosine_c0",
"compartment":"c0",
"charge":-1,
"formula":"C10H12NO5",
"annotation":{
"AraCyc":"CPD-659",
"BrachyCyc":"CPD-659",
"Name":[
"L-Arogenate",
"L-Arogenic acid",
"L-arogenate",
"L-arogenic acid",
"Pretyrosine",
"pretyrosine"
],
"bigg.metabolite":"Largn",
"biocyc":"CPD-659",
"kegg.compound":"C00826",
"sbo":"SBO:0000247",
"seed.compound":"cpd00616",
"smiles":"[NH3+][C@@H](CC1(C(=O)[O-])C=CC(O)C=C1)C(=O)[O-]"
}
},
{
"id":"cpd03831_c0",
"name":"ADP_L_glycero_D_manno_heptose_c0",
"compartment":"c0",
"charge":-2,
"formula":"C17H25N5O16P2",
"annotation":{
"EcoCyc":"ADP-L-GLYCERO-D-MANNO-HEPTOSE",
"Name":[
"2-[[[5-[(6-amino-9H-purin-9-yl)]-3,4-dihydroxy-tetrahydrofuran-2-yl]methoxy-hydroxy-phosphinoyl]oxy-hydroxy-phosphinoyl]oxy-6-(1,2-dihydroxyethyl)tetrahydropyran-3,4,5-triol",
"ADP-L-glycero-D-manno-heptose",
"ADP-L-glycero-beta-D-manno-heptose"
],
"bigg.metabolite":"adphep_LD",
"biocyc":"ADP-L-GLYCERO-D-MANNO-HEPTOSE",
"iAF1260":"adphep-LD",
"kegg.compound":"C06398",
"sbo":"SBO:0000247",
"seed.compound":"cpd03831",
"smiles":"Nc1ncnc2c1ncn2[C@@H]1O[C@H](COP(=O)([O-])OP(=O)([O-])O[C@@H]2O[C@H]([C@@H](O)CO)[C@@H](O)[C@H](O)[C@@H]2O)[C@@H](O)[C@H]1O"
}
},
{
"id":"cpd15485_c0",
"name":"heptosyl_kdo2_lipidA_c0",
"compartment":"c0",
"charge":-5,
"formula":"C117H208N2O45P2",
"annotation":{
"EcoCyc":"CPD0-929",
"Name":[
"Rd2 LPS",
"heptosyl-Kdo2-lipid A",
"heptosyl-kdo2-lipidA"
],
"bigg.metabolite":"hlipa",
"biocyc":"CPD0-929",
"iAF1260":"hlipa",
"iMA945":"hlipa",
"sbo":"SBO:0000247",
"seed.compound":"cpd15485",
"smiles":"CCCCCCCCCCCCCC(=O)O[C@H](CCCCCCCCCCC)CC(=O)O[C@H]1[C@H](OP(=O)([O-])[O-])[C@@H](CO[C@]2(C(=O)[O-])C[C@@H](O[C@]3(C(=O)[O-])C[C@@H](O)[C@@H](O)[C@@H]([C@H](O)CO)O3)[C@@H](O[C@H]3O[C@H]([C@@H](O)CO)[C@@H](O)[C@H](O)[C@@H]3O)[C@@H]([C@H](O)CO)O2)O[C@@H](OC[C@H]2O[C@H](OP(=O)([O-])[O-])[C@H](NC(=O)C[C@H](O)CCCCCCCCCCC)[C@@H](OC(=O)C[C@H](O)CCCCCCCCCCC)[C@@H]2O)[C@@H]1NC(=O)C[C@@H](CCCCCCCCCCC)OC(=O)CCCCCCCCCCC"
}
},
{
"id":"cpd15484_c0",
"name":"heptosyl_heptosyl_kdo2_lipidA_c0",
"compartment":"c0",
"charge":-5,
"formula":"C124H220N2O51P2",
"annotation":{
"EcoCyc":"CPD0-930",
"Name":[
"(heptosyl)2-(KDO)2-lipid A",
"(heptosyl)2-Kdo2-lipid A",
"Rd1 LPS",
"heptosyl-heptosyl-Kdo2-lipidA",
"heptosyl-heptosyl-kdo2-lipidA",
"heptosyl2-Kdo2-lipid A"
],
"bigg.metabolite":"hhlipa",
"biocyc":"CPD0-930",
"iAF1260":"hhlipa",
"iMA945":"hhlipa",
"sbo":"SBO:0000247",
"seed.compound":"cpd15484",
"smiles":"CCCCCCCCCCCCCC(=O)O[C@H](CCCCCCCCCCC)CC(=O)O[C@H]1[C@H](OP(=O)([O-])[O-])[C@@H](CO[C@]2(C(=O)[O-])C[C@@H](O[C@]3(C(=O)[O-])C[C@@H](O)[C@@H](O)[C@@H]([C@H](O)CO)O3)[C@@H](O[C@H]3O[C@H]([C@@H](O)CO)[C@@H](O)[C@H](O[C@@H]4O[C@H]([C@H](O)CO)[C@@H](O)[C@H](O)[C@@H]4O)[C@@H]3O)[C@@H]([C@H](O)CO)O2)O[C@@H](OC[C@H]2O[C@H](OP(=O)([O-])[O-])[C@H](NC(=O)C[C@H](O)CCCCCCCCCCC)[C@@H](OC(=O)C[C@H](O)CCCCCCCCCCC)[C@@H]2O)[C@@H]1NC(=O)C[C@@H](CCCCCCCCCCC)OC(=O)CCCCCCCCCCC"
}
},
{
"id":"cpd11434_c0",
"name":"fa12coa_c0",
"compartment":"c0",
"charge":-3,
"formula":"C38H65N7O17P3S",
"annotation":{
"Name":[
"Anteiso-C17:0 CoA  Anteisoheptadecanoyl-CoA",
"fa12coa"
],
"sbo":"SBO:0000247",
"seed.compound":"cpd11434"
}
},
{
"id":"cpd15672_c0",
"name":"1_anteisoheptadecanoyl_sn_glycerol_3_phosphate_c0",
"compartment":"c0",
"charge":-1,
"formula":"C20H40O7P",
"annotation":{
"Name":"1-anteisoheptadecanoyl-sn-glycerol 3-phosphate",
"sbo":"SBO:0000247",
"seed.compound":"cpd15672"
}
},
{
"id":"cpd00202_c0",
"name":"DMAPP_c0",
"compartment":"c0",
"charge":-2,
"formula":"C5H10O7P2",
"annotation":{
"AraCyc":"CPD-4211",
"BrachyCyc":"CPD-4211",
"Name":[
"2-Isopentenyl diphosphate",
"2-isopentenyl diphosphate",
"DMAPP",
"DMPP",
"DPP",
"Dimethylallyl diphosphate",
"Dimethylallyl pyrophosphate",
"Dimethylallyldiphosphate",
"Monoprenyl diphosphate",
"Prenyl diphosphate",
"delta-Prenyl diphosphate",
"delta-prenyl diphosphate",
"delta2-Isopentenyl diphosphate",
"delta2-isopentenyl-diphosphate",
"di-CH3-allyl-PPi",
"dimethylallyl diphosphate",
"dimethylallyl pyrophosphate",
"dimethylallyl-PP",
"dimethylallyl-PPi",
"dimethylallyl-diphosphate",
"prenyl diphosphate",
"prenyl-diphosphate"
],
"bigg.metabolite":"dmpp",
"biocyc":"CPD-4211",
"kegg.compound":"C00235",
"sbo":"SBO:0000247",
"seed.compound":"cpd00202",
"smiles":"CC(C)=CCOP(=O)([O-])OP(=O)([O-])O"
}
},
{
"id":"cpd18007_c0",
"name":"Leachianone_G_c0",
"compartment":"c0",
"charge":0,
"formula":"C20H20O6",
"annotation":{
"Name":[
"2'-hydroxy-8-dimethylallylnaringenin",
"Leachianone G",
"leachianone G"
],
"PlantCyc":"CPD-9442",
"biocyc":"CPD-9442",
"kegg.compound":"C18024",
"sbo":"SBO:0000247",
"seed.compound":"cpd18007",
"smiles":"CC(C)=CCc1c(O)cc(O)c2c1O[C@H](c1ccc(O)cc1O)CC2=O"
}
},
{
"id":"cpd18036_c0",
"name":"Sophoraflavanone_G_c0",
"compartment":"c0",
"charge":0,
"formula":"C25H28O6",
"annotation":{
"Name":[
"Sophoraflavanone G",
"sophoraflavanone G"
],
"PlantCyc":"CPD-9441",
"biocyc":"CPD-9441",
"kegg.compound":"C18053",
"sbo":"SBO:0000247",
"seed.compound":"cpd18036",
"smiles":"C=C(C)C(CC=C(C)C)Cc1c(O)cc(O)c2c1O[C@H](c1ccc(O)cc1O)CC2=O"
}
},
{
"id":"cpd11519_c0",
"name":"14_methyl_hexa_decanoyl_ACP_c0",
"compartment":"c0",
"charge":-2,
"formula":"C28H53N2O8PRS",
"annotation":{
"Name":"14-methyl-hexa-decanoyl-ACP",
"sbo":"SBO:0000247",
"seed.compound":"cpd11519"
}
},
{
"id":"cpd15604_c0",
"name":"Gly_Leu_c0",
"compartment":"c0",
"charge":0,
"formula":"C8H16N2O3",
"annotation":{
"Name":"Gly-Leu",
"iYO844":"gly-leu-L",
"sbo":"SBO:0000247",
"seed.compound":"cpd15604"
}
},
{
"id":"cpd15355_c0",
"name":"2_hexadecanoyl_sn_glycerol_3_phosphate_c0",
"compartment":"c0",
"charge":-1,
"formula":"C19H38O7P",
"annotation":{
"Name":"2-hexadecanoyl-sn-glycerol 3-phosphate",
"bigg.metabolite":"2hdecg3p",
"iAF1260":"2hdecg3p",
"iMA945":"2hdecg3p",
"sbo":"SBO:0000247",
"seed.compound":"cpd15355"
}
},
{
"id":"cpd11516_c0",
"name":"14_methyl_3_oxo_hexa_decanoyl_ACP_c0",
"compartment":"c0",
"charge":-1,
"formula":"C28H51N2O9PRS",
"annotation":{
"Name":"14-methyl-3-oxo-hexa-decanoyl-ACP",
"sbo":"SBO:0000247",
"seed.compound":"cpd11516"
}
},
{
"id":"cpd11517_c0",
"name":"14_methyl_3_hydroxy_hexa_decanoyl_ACP_c0",
"compartment":"c0",
"charge":-1,
"formula":"C28H53N2O9PRS",
"annotation":{
"Name":"14-methyl-3-hydroxy-hexa-decanoyl-ACP",
"sbo":"SBO:0000247",
"seed.compound":"cpd11517"
}
},
{
"id":"cpd11494_c0",
"name":"Acetyl_ACP_c0",
"compartment":"c0",
"charge":-2,
"formula":"C13H24N2O8PRS",
"annotation":{
"AraCyc":"ACETYL-ACP",
"BrachyCyc":"ACETYL-ACP",
"Name":[
"ACETYL-ACP",
"Acetyl-ACP",
"Acetyl-[acyl-carrier protein]",
"acetyl-[acyl-carrier protein]",
"acetylacylcarrier-protein",
"an acetyl-[acp]"
],
"bigg.metabolite":"acACP",
"biocyc":"ACETYL-ACP",
"kegg.compound":"C03939",
"sbo":"SBO:0000247",
"seed.compound":"cpd11494"
}
},
{
"id":"cpd11488_c0",
"name":"Acetoacetyl_ACP_c0",
"compartment":"c0",
"charge":-2,
"formula":"C15H26N2O9PRS",
"annotation":{
"AraCyc":"Acetoacetyl-ACPs",
"BrachyCyc":"Acetoacetyl-ACPs",
"Name":[
"Acetoacetyl-ACP",
"Acetoacetyl-ACPs",
"Acetoacetyl-[acp]",
"Acetoacetyl-[acyl-carrier protein]",
"an acetoacetyl-[acp]",
"an acetoacetyl-[acyl-carrier protein]",
"an acetoacetyl-[acyl-carrier-protein]"
],
"bigg.metabolite":"actACP",
"biocyc":[
"Acetoacetyl-ACP",
"Acetoacetyl-ACPs"
],
"kegg.compound":"C05744",
"sbo":"SBO:0000247",
"seed.compound":"cpd11488"
}
},
{
"id":"cpd11524_c0",
"name":"5_methyl_hexanoyl_ACP_c0",
"compartment":"c0",
"charge":-1,
"formula":"C18H33N2O8PRS",
"annotation":{
"Name":"5-methyl-hexanoyl-ACP",
"sbo":"SBO:0000247",
"seed.compound":"cpd11524"
}
},
{
"id":"cpd00790_c0",
"name":"O_Acetyl_L_homoserine_c0",
"compartment":"c0",
"charge":0,
"formula":"C6H11NO4",
"annotation":{
"ChlamyCyc":"CPD-667",
"EcoCyc":"CPD-667",
"Name":[
"O-Acetyl-L-homoserine",
"O-Acetylhomoserine",
"O-acetyl-L-homoserine",
"O-acetylhomoserine",
"acetylhomoserine"
],
"bigg.metabolite":"achms",
"biocyc":"CPD-667",
"kegg.compound":[
"C01077",
"C05700"
],
"sbo":"SBO:0000247",
"seed.compound":"cpd00790",
"smiles":"CC(=O)OCC[C@H]([NH3+])C(=O)[O-]"
}
},
{
"id":"cpd01859_c0",
"name":"2_Naphthylmethanol_c0",
"compartment":"c0",
"charge":0,
"formula":"C11H10O",
"annotation":{
"AlgaGEM":"S__40_2_45_Naphthyl_41_methanol_c",
"AraGEM":"S__40_2_45_Naphthyl_41_methanol_c",
"Maize_C4GEM":"S__40_2_45_Naphthyl_41_methanol_c",
"Name":[
"(2-Naphthyl)methanol",
"2-Hydroxymethylnaphthalene",
"2-Naphthalenemethanol"
],
"TS_Athaliana":[
"met214_c",
"met214_v"
],
"kegg.compound":"C02909",
"sbo":"SBO:0000247",
"seed.compound":"cpd01859",
"smiles":"OCc1ccc2ccccc2c1"
}
},
{
"id":"cpd00045_c0",
"name":"Adenosine_3_5_bisphosphate_c0",
"compartment":"c0",
"charge":-4,
"formula":"C10H11N5O10P2",
"annotation":{
"AraCyc":"3-5-ADP",
"BrachyCyc":"3-5-ADP",
"Name":[
"3'-Phosphoadenylate",
"Adenosine 3-5-bisphosphate",
"Adenosine 3',5'-bisphosphate",
"Phosphoadenosine phosphate",
"Adenosine3-5-bisphosphate",
"PAP",
"adenosine 3',5'-bisphosphate",
"phosphoadenosine phosphate",
"3',5'-ADP",
"adenosine-3',5'-bisphosphate"
],
"bigg.metabolite":"pap",
"biocyc":"3-5-ADP",
"kegg.compound":"C00054",
"sbo":"SBO:0000247",
"seed.compound":"cpd00045",
"smiles":"Nc1ncnc2c1ncn2[C@@H]1O[C@H](COP(=O)([O-])[O-])[C@@H](OP(=O)([O-])[O-])[C@H]1O"
}
},
{
"id":"cpd00978_c0",
"name":"dUDP_c0",
"compartment":"c0",
"charge":-2,
"formula":"C9H12N2O11P2",
"annotation":{
"AraCyc":"DUDP",
"BrachyCyc":"DUDP",
"Name":[
"2'-Deoxyuridine 5'-diphosphate",
"2'-deoxyuridine-5'-diphosphate",
"dUDP",
"deoxyuridine-diphosphate"
],
"bigg.metabolite":"dudp",
"biocyc":"DUDP",
"kegg.compound":"C01346",
"sbo":"SBO:0000247",
"seed.compound":"cpd00978",
"smiles":"O=c1ccn([C@H]2C[C@H](O)[C@@H](COP(=O)([O-])OP(=O)([O-])O)O2)c(=O)[nH]1"
}
},
{
"id":"cpd00358_c0",
"name":"dUTP_c0",
"compartment":"c0",
"charge":-3,
"formula":"C9H12N2O14P3",
"annotation":{
"AraCyc":"DUTP",
"BrachyCyc":"DUTP",
"Name":[
"2'-Deoxyuridine 5'-triphosphate",
"2'-deoxyuridine-5'-triphosphate",
"dUTP",
"deoxy-UTP",
"deoxyuridine-triphosphate"
],
"bigg.metabolite":"dutp",
"biocyc":"DUTP",
"kegg.compound":"C00460",
"sbo":"SBO:0000247",
"seed.compound":"cpd00358",
"smiles":"O=c1ccn([C@H]2C[C@H](O)[C@@H](COP(=O)([O-])OP(=O)([O-])OP(=O)([O-])O)O2)c(=O)[nH]1"
}
},
{
"id":"cpd02884_c0",
"name":"FAICAR_c0",
"compartment":"c0",
"charge":-2,
"formula":"C10H13N4O9P",
"annotation":{
"AraCyc":"PHOSPHORIBOSYL-FORMAMIDO-CARBOXAMIDE",
"BrachyCyc":"PHOSPHORIBOSYL-FORMAMIDO-CARBOXAMIDE",
"Name":[
"1-(5'-Phosphoribosyl)-5-formamido-4-imidazolecarboxamide",
"5'-Phosphoribosyl-5-formamido-4-imidazolecarboxamide",
"5'-p-ribosyl-5-formamido-4-imidazole carboxamide",
"5'-p-ribosyl-5-formamido-4-imidazolecarboxamide",
"5'-phosphoribosyl-5-formamido-4-imidazole carboxamide",
"5'-phosphoribosyl-formamido-carboxamide",
"5-Formamido-1-(5-phospho-D-ribosyl)imidazole-4-carboxamide",
"5-Formamido-1-(5-phosphoribosyl)imidazole-4-carboxamide",
"5-Formamido-1--5-phospho-D-ribosylimidazole-4-carboxamide",
"5-formamido-1-(5-phospho-D-ribosyl)-imidazole-4-carboxamide",
"5-formamido-1-(5-phospho-D-ribosyl)imidazole-4-carboxamide",
"5-formamido-1-(5-phosphoribosyl)-imidazole-4-carboxamide",
"5-formylamidoimidazole-4-carboxamide ribonucleotide",
"5-phosphoribosyl-5-formamido-4-imid-carboxamide",
"FAICAR",
"phosphoribosyl-formamido-carboxamide"
],
"bigg.metabolite":"fprica",
"biocyc":"PHOSPHORIBOSYL-FORMAMIDO-CARBOXAMIDE",
"kegg.compound":"C04734",
"sbo":"SBO:0000247",
"seed.compound":"cpd02884",
"smiles":"NC(=O)c1ncn([C@@H]2O[C@H](COP(=O)([O-])[O-])[C@@H](O)[C@H]2O)c1NC=O"
}
},
{
"id":"cpd00195_c0",
"name":"1_Alcohol_c0",
"compartment":"c0",
"charge":0,
"formula":"CH3OR",
"annotation":{
"AlgaGEM":"S_Primary_32_alcohol_c",
"AraGEM":"S_Primary_32_alcohol_c",
"Maize_C4GEM":"S_Primary_32_alcohol_c",
"Name":[
"1-Alcohol",
"Primary alcohol"
],
"iRS1597":"C00226_c",
"kegg.compound":"C00226",
"sbo":"SBO:0000247",
"seed.compound":"cpd00195",
"smiles":"*CO"
}
},
{
"id":"cpd11616_c0",
"name":"RCHO_c0",
"compartment":"c0",
"charge":0,
"formula":"CHOR",
"annotation":{
"AlgaGEM":"S_Aldehyde_c",
"AraGEM":"S_Aldehyde_c",
"Maize_C4GEM":"S_Aldehyde_c",
"Name":[
"Aldehyde",
"RCHO"
],
"iRS1563":"M_C00071_c",
"kegg.compound":"C00071",
"sbo":"SBO:0000247",
"seed.compound":"cpd11616",
"smiles":"*C=O"
}
},
{
"id":"cpd00482_c0",
"name":"2_Phospho_D_glycerate_c0",
"compartment":"c0",
"charge":-3,
"formula":"C3H4O7P",
"annotation":{
"AraCyc":"2-PG",
"BrachyCyc":"2-PG",
"Name":[
"2-P-D-glycerate",
"2-Phospho-(R)-glycerate",
"2-Phospho-D-glycerate",
"2-phospho-(D)-glycerate",
"2-phospho-(R)-glycerate",
"2-phospho-D-glycerate",
"2-phospho-D-glyceric acid",
"D-2-phosphoglycerate",
"D-Glycerate 2-phosphate",
"D-Glycerate2-phosphate"
],
"bigg.metabolite":"2pg",
"biocyc":"2-PG",
"kegg.compound":"C00631",
"sbo":"SBO:0000247",
"seed.compound":"cpd00482",
"smiles":"O=C([O-])[C@@H](CO)OP(=O)([O-])[O-]"
}
},
{
"id":"cpd11586_c0",
"name":"ala_L_glu_L_c0",
"compartment":"c0",
"charge":-1,
"formula":"C8H13N2O5",
"annotation":{
"Name":"ala-L-glu-L",
"iPS189":"ala-L-glu-L",
"iRR1083":"ala-L-glu-L",
"iYO844":"ala-L-glu-L",
"sbo":"SBO:0000247",
"seed.compound":"cpd11586"
}
},
{
"id":"cpd00885_c0",
"name":"Phytate_c0",
"compartment":"c0",
"charge":-6,
"formula":"C6H6O24P6",
"annotation":{
"AraCyc":"MI-HEXAKISPHOSPHATE",
"BrachyCyc":"MI-HEXAKISPHOSPHATE",
"Name":[
"1D-myo-Inositol 1,2,3,4,5,6-hexakisphosphate",
"1D-myo-Inositol hexakisphosphate",
"1D-myo-inositol 1,2,3,4,5,6-hexakisphosphate",
"D-myo-Inositol 1,2,3,4,5,6-hexakisphosphate",
"IP6",
"Inositol 1,2,3,4,5,6-hexakisphosphate",
"Ins(1,2,3,4,5,6)P6",
"InsP6",
"Phytate",
"Phytic acid",
"inositol hexaphosphate",
"myo-Inositol 1,2,3,4,5,6-hexakisphosphate",
"myo-Inositol hexakisphosphate",
"myo-inositol hexakisphosphate",
"phytate",
"phytic acid"
],
"bigg.metabolite":[
"minohp",
"ppmi1346p"
],
"biocyc":"MI-HEXAKISPHOSPHATE",
"kegg.compound":"C01204",
"sbo":"SBO:0000247",
"seed.compound":"cpd00885",
"smiles":"O=P([O-])([O-])O[C@H]1[C@H](OP(=O)([O-])[O-])[C@@H](OP(=O)([O-])[O-])[C@H](OP(=O)([O-])[O-])[C@@H](OP(=O)([O-])[O-])[C@H]1OP(=O)([O-])[O-]"
}
},
{
"id":"cpd02788_c0",
"name":"Inositol_1_2_3_5_6_pentakisphosphate_c0",
"compartment":"c0",
"charge":-5,
"formula":"C6H7O21P5",
"annotation":{
"AraCyc":"MI-PENTAKISPHOSPHATE",
"BrachyCyc":"MI-PENTAKISPHOSPHATE",
"Name":[
"1-myo-inositol (1,2,3,4,5)-pentakisphosphate",
"1D-myo-Inositol 1,2,3,4,5-pentakisphosphate",
"1D-myo-Inositol 1,2,3,5,6-pentakisphosphate",
"1D-myo-inositol (1,2,3,4,5)-pentakisphosphate",
"1L-myo-Inositol 1,2,3,4,5-pentakisphosphate",
"1L-myo-inositol (1,2,3,4,5)-pentakisphosphate",
"D-myo-Inositol 1,2,3,4,5-pentakisphosphate",
"D-myo-inositol (1,2,3,4,5)-pentakisphosphate",
"I(1,2,3,4,5)P5",
"Inositol 1,2,3,4,5-pentakisphosphate",
"Inositol 1,2,3,5,6-pentakisphosphate",
"Ins(1,2,3,4,5)P5",
"L-myo-Inositol 1,2,3,4,5-pentakisphosphate",
"inositol (1,2,3,4,5)-pentakisphosphate",
"myo-Inositol 1,2,3,4,5-pentakisphosphate",
"myo-Inositol 1,2,3,5,6-pentakisphosphate",
"myo-inositol (1,2,3,4,5)-pentakisphosphate"
],
"bigg.metabolite":"mi12356p",
"biocyc":"MI-PENTAKISPHOSPHATE",
"kegg.compound":"C04579",
"sbo":"SBO:0000247",
"seed.compound":"cpd02788",
"smiles":"O=P([O-])([O-])O[C@H]1[C@@H](OP(=O)([O-])[O-])[C@H](O)[C@@H](OP(=O)([O-])[O-])[C@H](OP(=O)([O-])[O-])[C@H]1OP(=O)([O-])[O-]"
}
},
{
"id":"cpd01017_c0",
"name":"Cys_Gly_c0",
"compartment":"c0",
"charge":0,
"formula":"C5H10N2O3S",
"annotation":{
"AraCyc":"CYS-GLY",
"BrachyCyc":"CYS-GLY",
"Name":[
"Cys-Gly",
"L-Cysteinylglycine",
"L-cysteinyl-glycine",
"L-cysteinylglycine",
"cysteinylglycine"
],
"bigg.metabolite":"cgly",
"biocyc":"CYS-GLY",
"kegg.compound":"C01419",
"sbo":"SBO:0000247",
"seed.compound":"cpd01017",
"smiles":"[NH3+][C@@H](CS)C(=O)NCC(=O)[O-]"
}
},
{
"id":"cpd15344_c0",
"name":"2_Acyl_sn_glycero_3_phosphoglycerol_tetradecanoyl_c0",
"compartment":"c0",
"charge":-1,
"formula":"C20H40O9P",
"annotation":{
"Name":"2-Acyl-sn-glycero-3-phosphoglycerol tetradecanoyl",
"bigg.metabolite":"2agpg140",
"iAF1260":"2agpg140",
"iMA945":"2agpg140",
"sbo":"SBO:0000247",
"seed.compound":"cpd15344"
}
},
{
"id":"cpd11534_c0",
"name":"11_methyl_3_hydroxy_dodecanoyl_ACP_c0",
"compartment":"c0",
"charge":-1,
"formula":"C24H45N2O9PRS",
"annotation":{
"Name":"11-methyl-3-hydroxy-dodecanoyl-ACP",
"sbo":"SBO:0000247",
"seed.compound":"cpd11534"
}
},
{
"id":"cpd02678_c0",
"name":"N_Formyl_GAR_c0",
"compartment":"c0",
"charge":-2,
"formula":"C8H13N2O9P",
"annotation":{
"AraCyc":"5-P-RIBOSYL-N-FORMYLGLYCINEAMIDE",
"BrachyCyc":"5-P-RIBOSYL-N-FORMYLGLYCINEAMIDE",
"Name":[
"5'-P-ribosyl-N-formylglycineamide",
"5'-Phosphoribosyl-N-formylglycinamide",
"5'-phosphoribosyl-N-formylglycinamide",
"5'-phosphoribosyl-N-formylglycineamide",
"5'-phosphoribosyl-formylglycinamide",
"5'-phosphoribosylformylglycinamide",
"5-phosphoribosyl-N-formalglycineamide",
"FGAR",
"N-Formyl-GAR",
"N-Formylglycinamide ribonucleotide",
"N2-Formyl-N1-(5-phospho-D-ribosyl)glycinamide",
"N2-Formyl-N1--5-phospho-D-ribosylglycinamide",
"N2-formyl-N1-(5-phospho-D-ribosyl)glycinamide",
"N2-formyl-N1-(5-phospho-beta-D-ribosyl)glycinamide"
],
"bigg.metabolite":"fgam",
"biocyc":"5-P-RIBOSYL-N-FORMYLGLYCINEAMIDE",
"kegg.compound":"C04376",
"sbo":"SBO:0000247",
"seed.compound":"cpd02678",
"smiles":"O=CNCC(=O)N[C@@H]1O[C@H](COP(=O)([O-])[O-])[C@@H](O)[C@H]1O"
}
},
{
"id":"cpd02394_c0",
"name":"GAR_c0",
"compartment":"c0",
"charge":-1,
"formula":"C7H14N2O8P",
"annotation":{
"AraCyc":"5-PHOSPHO-RIBOSYL-GLYCINEAMIDE",
"BrachyCyc":"5-PHOSPHO-RIBOSYL-GLYCINEAMIDE",
"Name":[
"5'-Phosphoribosylglycinamide",
"5'-p-ribosylglycinamide",
"5'-p-ribosylglycineamide",
"5'-phosphoribosylglycinamide",
"5'-phosphoribosylglycineamide",
"5-phospho-beta-D-ribosyl-glycineamide",
"5-phospho-ribosyl-glycineamide",
"GAR",
"Glycinamide ribonucleotide",
"N1-(5-Phospho-D-ribosyl)glycinamide",
"N1-(5-phospho-beta-D-ribosyl)glycinamide",
"N1--5-Phospho-D-ribosylglycinamide"
],
"bigg.metabolite":"gar",
"biocyc":"5-PHOSPHO-RIBOSYL-GLYCINEAMIDE",
"kegg.compound":"C03838",
"sbo":"SBO:0000247",
"seed.compound":"cpd02394",
"smiles":"[NH3+]CC(=O)N[C@@H]1O[C@H](COP(=O)([O-])[O-])[C@@H](O)[C@H]1O"
}
},
{
"id":"cpd11209_c0",
"name":"N_Acetyl_L_citrulline_c0",
"compartment":"c0",
"charge":-1,
"formula":"C8H14N3O4",
"annotation":{
"AraCyc":"CPD-7224",
"ChlamyCyc":"CPD-7224",
"CornCyc":"CPD-7224",
"Name":[
"N-Acetyl-L-citrulline",
"N-acetyl-L-citrulline",
"N5-acetylcarbamoyl-L-ornithine",
"acetyl-citrulline"
],
"biocyc":"CPD-7224",
"kegg.compound":"C15532",
"sbo":"SBO:0000247",
"seed.compound":"cpd11209",
"smiles":"CC(=O)N[C@@H](CCCNC(N)=O)C(=O)[O-]"
}
},
{
"id":"cpd02535_c0",
"name":"2_3_Dihydroxy_3_methylvalerate_c0",
"compartment":"c0",
"charge":-1,
"formula":"C6H11O4",
"annotation":{
"AraCyc":"1-KETO-2-METHYLVALERATE",
"BrachyCyc":"1-KETO-2-METHYLVALERATE",
"Name":[
"2,3-dihydroxy-3-methylpentanoate",
"(R)-2,3-dihydroxy-3-methylvalerate",
"(R)-2,3-Dihydroxy-3-methylpentanoate",
"(R)-2,3-dihydroxy-3-methylpentanoate",
"2,3-Dihydroxy-3-methylpentanoate",
"(2R,3R)-2,3-Dihydroxy-3-methylpentanoate",
"2,3-Dihydroxy-3-methylvalerate",
"2,3-dihydroxy-3-methylvalerate",
"(R)-2,3-Dihydroxy-3-methylvalerate",
"R-2-3-Dihydroxy-3-methylpentanoate"
],
"bigg.metabolite":"23dhmp",
"biocyc":"1-KETO-2-METHYLVALERATE",
"kegg.compound":[
"C04104",
"C06007"
],
"sbo":"SBO:0000247",
"seed.compound":"cpd02535",
"smiles":"CC[C@@](C)(O)[C@@H](O)C(=O)[O-]"
}
},
{
"id":"cpd00295_c0",
"name":"dGDP_c0",
"compartment":"c0",
"charge":-2,
"formula":"C10H13N5O10P2",
"annotation":{
"AraCyc":"DGDP",
"BrachyCyc":"DGDP",
"Name":[
"2'-Deoxyguanosine 5'-diphosphate",
"2'-deoxyguanosine-5'-diphosphate",
"dGDP",
"deoxyguanosine-diphosphate"
],
"bigg.metabolite":"dgdp",
"biocyc":"DGDP",
"kegg.compound":"C00361",
"sbo":"SBO:0000247",
"seed.compound":"cpd00295",
"smiles":"Nc1nc2c(ncn2[C@H]2C[C@H](O)[C@@H](COP(=O)([O-])OP(=O)([O-])O)O2)c(=O)[nH]1"
}
},
{
"id":"cpd00241_c0",
"name":"dGTP_c0",
"compartment":"c0",
"charge":-3,
"formula":"C10H13N5O13P3",
"annotation":{
"AraCyc":"DGTP",
"BrachyCyc":"DGTP",
"Name":[
"2'-Deoxyguanosine 5'-triphosphate",
"2'-deoxyguanosine-5'-triphosphate",
"Deoxyguanosine 5'-triphosphate",
"Deoxyguanosine triphosphate",
"dGTP",
"deoxy-GTP",
"deoxyguanosine-triphosphate"
],
"bigg.metabolite":"dgtp",
"biocyc":"DGTP",
"kegg.compound":"C00286",
"sbo":"SBO:0000247",
"seed.compound":"cpd00241",
"smiles":"Nc1nc2c(ncn2[C@H]2C[C@H](O)[C@@H](COP(=O)([O-])OP(=O)([O-])OP(=O)([O-])O)O2)c(=O)[nH]1"
}
},
{
"id":"cpd15692_c0",
"name":"Diisopentadecanoylphosphatidylserine_c0",
"compartment":"c0",
"charge":-2,
"formula":"C36H68NO10P",
"annotation":{
"Name":"Diisopentadecanoylphosphatidylserine",
"sbo":"SBO:0000247",
"seed.compound":"cpd15692"
}
},
{
"id":"cpd15698_c0",
"name":"Diisopentadecanoylphosphatidylethanolamine_c0",
"compartment":"c0",
"charge":0,
"formula":"C35H70NO8P",
"annotation":{
"Name":"Diisopentadecanoylphosphatidylethanolamine",
"sbo":"SBO:0000247",
"seed.compound":"cpd15698"
}
},
{
"id":"cpd11593_c0",
"name":"ala_L_asp_L_c0",
"compartment":"c0",
"charge":-1,
"formula":"C7H11N2O5",
"annotation":{
"EcoCyc":"CPD-13404",
"Name":[
"L-alanyl-L-aspartate",
"ala-L-asp-L",
"ala-asp"
],
"biocyc":"CPD-13404",
"iPS189":"ala-L-asp-L",
"iRR1083":"ala-L-asp-L",
"iYO844":"ala-L-asp-L",
"sbo":"SBO:0000247",
"seed.compound":"cpd11593",
"smiles":"C[C@H]([NH3+])C(=O)N[C@@H](CC(=O)[O-])C(=O)[O-]"
}
},
{
"id":"cpd02230_c0",
"name":"Inositol_4_phosphate_c0",
"compartment":"c0",
"charge":-2,
"formula":"C6H11O9P",
"annotation":{
"AraCyc":"D-MYO-INOSITOL-4-PHOSPHATE",
"CornCyc":"D-MYO-INOSITOL-4-PHOSPHATE",
"Name":[
"1D-myo-Inositol 4-monophosphate",
"1D-myo-Inositol 4-phosphate",
"1D-myo-inositol (4)-monophosphate",
"1D-myo-inositol (4)-phosphate",
"1D-myo-inositol 4-monophosphate",
"D-myo-Inositol 4-phosphate",
"D-myo-inositol (4)-monophosphate",
"D-myo-inositol (4)-phosphate",
"D-myo-inositol 4-monophosphate",
"D-myo-inositol 4-phosphate",
"Inositol 4-phosphate",
"Ins(4)P",
"Ins(4)P1",
"Ins4P",
"inositol 4-phosphate",
"myo-Inositol 4-phosphate"
],
"bigg.metabolite":"mi4p__D",
"biocyc":"D-MYO-INOSITOL-4-PHOSPHATE",
"kegg.compound":"C03546",
"sbo":"SBO:0000247",
"seed.compound":"cpd02230",
"smiles":"O=P([O-])([O-])O[C@@H]1[C@@H](O)[C@@H](O)[C@@H](O)[C@H](O)[C@H]1O"
}
},
{
"id":"cpd00344_c0",
"name":"N_Formimino_L_glutamate_c0",
"compartment":"c0",
"charge":-1,
"formula":"C6H9N2O4",
"annotation":{
"Name":[
"N-Formimidoyl-L-glutamate",
"N-Formimino-L-glutamate",
"N-formimidoyl-L-glutamate",
"N-formimino-L-glutamate",
"N-formimino-glutamate",
"alpha-formamidinoglutarate",
"formimino-glu",
"formiminoglutamate"
],
"bigg.metabolite":"forglu",
"biocyc":"N-FORMIMINO-L-GLUTAMATE",
"iAG612":"cbs_128",
"iJN746":"forglu",
"kegg.compound":"C00439",
"sbo":"SBO:0000247",
"seed.compound":"cpd00344",
"smiles":"[NH2+]=CN[C@@H](CCC(=O)[O-])C(=O)[O-]"
}
},
{
"id":"cpd00378_c0",
"name":"Formamide_c0",
"compartment":"c0",
"charge":0,
"formula":"CH3NO",
"annotation":{
"AraCyc":"FORMAMIDE",
"ChlamyCyc":"FORMAMIDE",
"Name":[
"Formamide",
"Methanamide",
"carbamaldehyde",
"formamide"
],
"bigg.metabolite":"frmd",
"biocyc":"FORMAMIDE",
"kegg.compound":"C00488",
"sbo":"SBO:0000247",
"seed.compound":"cpd00378",
"smiles":"NC=O"
}
},
{
"id":"cpd03584_c0",
"name":"UDP_3_O_beta_hydroxymyristoyl_D_glucosamine_c0",
"compartment":"c0",
"charge":-1,
"formula":"C29H50N3O18P2",
"annotation":{
"AraCyc":"UDP-OHMYR-GLUCOSAMINE",
"BrachyCyc":"UDP-OHMYR-GLUCOSAMINE",
"Name":[
"UDP-3-O-(3-hydroxymyristoyl)-alpha-D-glucosamine",
"UDP-3-O-(3-hydroxytetradecanoyl)-D-glucosamine",
"UDP-3-O-(3-hydroxytetradecanoyl)glucosamine",
"UDP-3-O-(beta-hydroxymyristoyl)-D-glucosamine",
"UDP-3-O-[(3R)-3-hydroxymyristoyl]-D-glucosamine",
"UDP-3-O-[(3R)-3-hydroxymyristoyl]-alpha-D-glucosamine"
],
"bigg.metabolite":"u3hga",
"biocyc":"UDP-OHMYR-GLUCOSAMINE",
"kegg.compound":"C06022",
"sbo":"SBO:0000247",
"seed.compound":"cpd03584",
"smiles":"CCCCCCCCCCC[C@@H](O)CC(=O)O[C@H]1[C@H](O)[C@@H](CO)O[C@H](OP(=O)([O-])OP(=O)([O-])OC[C@H]2O[C@@H](n3ccc(=O)[nH]c3=O)[C@H](O)[C@@H]2O)[C@@H]1[NH3+]"
}
},
{
"id":"cpd11484_c0",
"name":"HMA_c0",
"compartment":"c0",
"charge":-1,
"formula":"C25H47N2O9PRS",
"annotation":{
"AraCyc":"R-3-hydroxymyristoyl-ACPs",
"BrachyCyc":"R-3-hydroxymyristoyl-ACPs",
"Name":[
"(3R)-3-Hydroxytetradecanoyl-[acyl-carrier protein]",
"(R)-3-Hydroxytetradecanoyl-[acyl-carrier protein]",
"HMA",
"R-3-hydroxy-myristoyl-ACP",
"R-3-hydroxymyristoyl-ACPs",
"a (3R)-3-hydroxymyristoyl-[acp]",
"a (3R)-3-hydroxymyristoyl-[acyl-carrier protein]",
"a (3R)-3-hydroxytetradecanoyl-[acp]",
"a (3R)-3-hydroxytetradecanoyl-[acyl-carrier protein]",
"a beta-hydroxymyristoyl-[acp]",
"an (3R)-3-hydroxymyristoyl-[acp]",
"an (3R)-3-hydroxymyristoyl-[acyl-carrier protein]",
"an (R)-3-hydroxytetradecanoyl-[acyl-carrier protein]",
"beta-Hydroxymyristyl-[acyl-carrier protein]"
],
"bigg.metabolite":"3hmrsACP",
"biocyc":"R-3-hydroxymyristoyl-ACPs",
"kegg.compound":"C04688",
"sbo":"SBO:0000247",
"seed.compound":"cpd11484"
}
},
{
"id":"cpd12190_c0",
"name":"Calmodulin_L_lysine_c0",
"compartment":"c0",
"charge":0,
"formula":"C7H14N3O2R2",
"annotation":{
"Name":"Calmodulin L-lysine",
"kegg.compound":"C02816",
"sbo":"SBO:0000247",
"seed.compound":"cpd12190",
"smiles":"*NC(=O)[C@H](CCCC[NH3+])NC(*)=O"
}
},
{
"id":"cpd12431_c0",
"name":"Calmodulin_N6_methyl_L_lysine_c0",
"compartment":"c0",
"charge":0,
"formula":"C8H16N3O2R2",
"annotation":{
"Name":"Calmodulin N6-methyl-L-lysine",
"kegg.compound":"C03941",
"sbo":"SBO:0000247",
"seed.compound":"cpd12431",
"smiles":"*NC(=O)[C@H](CCCC[NH2+]C)NC(*)=O"
}
},
{
"id":"cpd03593_c0",
"name":"D_erythro_3_Methylmalate_c0",
"compartment":"c0",
"charge":-2,
"formula":"C5H6O5",
"annotation":{
"AlgaGEM":"S_D_45_erythro_45_3_45_Methylmalate_c",
"AraGEM":"S_D_45_erythro_45_3_45_Methylmalate_c",
"Name":[
"(2R,3S)-3-Methylmalate",
"D-erythro-3-Methylmalate"
],
"TS_Athaliana":"met305_p",
"bigg.metabolite":"r3mmal",
"kegg.compound":"C06032",
"sbo":"SBO:0000247",
"seed.compound":"cpd03593",
"smiles":"C[C@H](C(=O)[O-])[C@@H](O)C(=O)[O-]"
}
},
{
"id":"cpd00251_c0",
"name":"ADPribose_c0",
"compartment":"c0",
"charge":-2,
"formula":"C15H21N5O14P2",
"annotation":{
"AraCyc":"ADENOSINE_DIPHOSPHATE_RIBOSE",
"BrachyCyc":"ADENOSINE_DIPHOSPHATE_RIBOSE",
"Name":[
"ADP-D-ribose",
"ADP-ribose",
"ADPribose",
"Adenosine diphosphate ribose",
"adenosine 5'-(5-deoxy-D-ribofuranos-5-yl diphosphate)",
"adenosine diphosphate D-ribose",
"adenosine diphosphate ribose"
],
"bigg.metabolite":"adprib",
"biocyc":"ADENOSINE_DIPHOSPHATE_RIBOSE",
"kegg.compound":"C00301",
"sbo":"SBO:0000247",
"seed.compound":"cpd00251",
"smiles":"Nc1ncnc2c1ncn2[C@@H]1O[C@H](COP(=O)([O-])OP(=O)([O-])OC[C@H]2OC(O)[C@H](O)[C@@H]2O)[C@@H](O)[C@H]1O"
}
},
{
"id":"cpd11542_c0",
"name":"15_methyl_3_hydroxy_hexa_decanoyl_ACP_c0",
"compartment":"c0",
"charge":-1,
"formula":"C28H53N2O9PRS",
"annotation":{
"Name":"15-methyl-3-hydroxy-hexa-decanoyl-ACP",
"sbo":"SBO:0000247",
"seed.compound":"cpd11542"
}
},
{
"id":"cpd00254_e0",
"name":"Mg_e0",
"compartment":"e0",
"charge":2,
"formula":"Mg",
"annotation":{
"AraCyc":"MG+2",
"BrachyCyc":"MG+2",
"Name":[
"Mg",
"Magnesium",
"Mg(2+)",
"Mg++",
"magnesium ion",
"magnesium",
"Magnesium ion",
"Magnesium(2+)",
"Mg2+",
"Mg+2",
"Magnesium cation"
],
"bigg.metabolite":"mg2",
"biocyc":"MG+2",
"kegg.compound":"C00305",
"sbo":"SBO:0000247",
"seed.compound":"cpd00254",
"smiles":"[Mg+2]"
}
},
{
"id":"cpd00254_c0",
"name":"Mg_c0",
"compartment":"c0",
"charge":2,
"formula":"Mg",
"annotation":{
"AraCyc":"MG+2",
"BrachyCyc":"MG+2",
"Name":[
"Mg",
"Magnesium",
"Mg(2+)",
"Mg++",
"magnesium ion",
"magnesium",
"Magnesium ion",
"Magnesium(2+)",
"Mg2+",
"Mg+2",
"Magnesium cation"
],
"bigg.metabolite":"mg2",
"biocyc":"MG+2",
"kegg.compound":"C00305",
"sbo":"SBO:0000247",
"seed.compound":"cpd00254",
"smiles":"[Mg+2]"
}
},
{
"id":"cpd11499_c0",
"name":"4_methyl_hexanoyl_ACP_c0",
"compartment":"c0",
"charge":-1,
"formula":"C18H33N2O8PRS",
"annotation":{
"Name":"4-methyl-hexanoyl-ACP",
"sbo":"SBO:0000247",
"seed.compound":"cpd11499"
}
},
{
"id":"cpd01419_c0",
"name":"Ureidoglycine_c0",
"compartment":"c0",
"charge":0,
"formula":"C3H7N3O3",
"annotation":{
"AraCyc":"CPD0-2298",
"CornCyc":"CPD0-2298",
"Name":[
"(S)-ureidoglycine",
"(S)-2-ureidoglycine",
"(2S)-(carbamoylamino)glycine",
"Ureidoglycine",
"S-ureidoglycine",
"(S)-Ureidoglycine"
],
"bigg.metabolite":"udg",
"biocyc":"CPD0-2298",
"kegg.compound":"C02091",
"sbo":"SBO:0000247",
"seed.compound":"cpd01419",
"smiles":"NC(=O)N[C@H]([NH3+])C(=O)[O-]"
}
},
{
"id":"cpd00465_c0",
"name":"Ureidoglycolate_c0",
"compartment":"c0",
"charge":-1,
"formula":"C3H5N2O4",
"annotation":{
"AraCyc":"CPD-1091",
"BrachyCyc":"CPD-1091",
"Name":[
"(S)-(-)-ureidoglycolate",
"(-)-ureidoglycolate",
"ureidoglycolate",
"(-)-Ureidoglycolate",
"(S)-Ureidoglycolate",
"(S)-ureidoglycolate",
"Ureidoglycolate",
"S-ureidoglycolate",
"S-(-)-ureidoglycolate",
"(2S)-(carbamoylamino)(hydroxy)acetate"
],
"bigg.metabolite":"urdglyc",
"biocyc":"CPD-1091",
"kegg.compound":[
"C00603",
"C05241"
],
"sbo":"SBO:0000247",
"seed.compound":"cpd00465",
"smiles":"NC(=O)N[C@@H](O)C(=O)[O-]"
}
},
{
"id":"cpd03365_c0",
"name":"5_2_Formylethyl_4_6_dihydroxypicolinate_c0",
"compartment":"c0",
"charge":-1,
"formula":"C9H8NO5",
"annotation":{
"Name":[
"5-(2'-Formylethyl)-4,6-dihydroxypicolinate",
"5-(beta-Formylethyl)-4,6-dihydroxypicolinate"
],
"kegg.compound":"C05654",
"sbo":"SBO:0000247",
"seed.compound":"cpd03365",
"smiles":"O=CCCc1c(O)cc(C(=O)[O-])[nH]c1=O"
}
},
{
"id":"cpd03366_c0",
"name":"5_2_Carboxyethyl_4_6_dihydroxypicolinate_c0",
"compartment":"c0",
"charge":-2,
"formula":"C9H7NO6",
"annotation":{
"Name":[
"5-(2'-Carboxyethyl)-4,6-dihydroxypicolinate",
"5-(beta-Carboxyethyl)-4,6-dihydroxypicolinate"
],
"kegg.compound":"C05655",
"sbo":"SBO:0000247",
"seed.compound":"cpd03366",
"smiles":"O=C([O-])CCc1c(O)cc(C(=O)[O-])[nH]c1=O"
}
},
{
"id":"cpd15313_c0",
"name":"1_Acyl_sn_glycero_3_phosphoethanolamine_dodecanoyl_c0",
"compartment":"c0",
"charge":0,
"formula":"C17H36NO7P",
"annotation":{
"Name":"1-Acyl-sn-glycero-3-phosphoethanolamine dodecanoyl",
"bigg.metabolite":"1agpe120",
"iAF1260":"1agpe120",
"iMA945":"1agpe120",
"sbo":"SBO:0000247",
"seed.compound":"cpd15313"
}
},
{
"id":"cpd03778_c0",
"name":"Terephthalate_c0",
"compartment":"c0",
"charge":-2,
"formula":"C8H4O4",
"annotation":{
"EcoCyc":"TEREPHTHALATE",
"Name":[
"1,4-Benzenedicarboxylic acid",
"1,4-bezenedicarboxylic acid",
"1,4-dicarboxybenzene",
"Terephthalate",
"Terephthalic acid",
"p-phthalic acid",
"terephthalate",
"terephthalic acid"
],
"PlantCyc":"TEREPHTHALATE",
"TS_Athaliana":[
"met316_c",
"met316_m",
"met316_p"
],
"biocyc":"TEREPHTHALATE",
"kegg.compound":"C06337",
"sbo":"SBO:0000247",
"seed.compound":"cpd03778",
"smiles":"O=C([O-])c1ccc(C(=O)[O-])cc1"
}
},
{
"id":"cpd03759_c0",
"name":"Terephthalate_1_2_cis_dihydrodiol_c0",
"compartment":"c0",
"charge":-2,
"formula":"C8H6O6",
"annotation":{
"Name":[
"(1R,2S)-dihydroxy-1,4-dicarboxy-3,5-cyclohexadiene",
"(1R,2S)-dihydroxy-3,5-cyclohexadiene-1,4-dicarboxylic acid",
"(1R,6S)-Dihydroxycyclohexa-2,4-diene-1,4-dicarboxylate",
"(1R,6S)-dihydroxycyclohexa-2,4-dicarboxylate",
"(1R,6S)-dihydroxycyclohexa-2,4-diene-1,4-dicarboxylate",
"(3S,4R)-3,4-Dihydroxycyclohexa-1,5-diene-1,4-dicarboxylate",
"(3S,4R)-3,4-dihydroxycyclohexa-1,5-diene-1,4-",
"(3S,4R)-3,4-dihydroxycyclohexa-1,5-diene-1,4-dicarboxylate",
"Cis-4,5-dihydroxycyclohexa-1(6),2-diene-1,4-dicarboxylate",
"Terephthalate-1,2-cis-dihydrodiol",
"cis-4,5-Dihydroxycyclohexa-1(6),2-diene-1,4-dicarboxylate",
"cis-4,5-dihydroxycyclohexa-1(6),d-diene-1,4-dicarboxylate",
"terephthalate-1,2-cis-dihydrodiol"
],
"biocyc":"CPD-1943",
"kegg.compound":"C06318",
"sbo":"SBO:0000247",
"seed.compound":"cpd03759",
"smiles":"O=C([O-])C1=C[C@H](O)[C@@](O)(C(=O)[O-])C=C1"
}
},
{
"id":"cpd00800_c0",
"name":"8_Amino_7_oxononanoate_c0",
"compartment":"c0",
"charge":0,
"formula":"C9H17NO3",
"annotation":{
"AraCyc":"8-AMINO-7-OXONONANOATE",
"BrachyCyc":"8-AMINO-7-OXONONANOATE",
"Name":[
"7-KAP",
"7-keto-8-aminopelargonate",
"8-Amino-7-oxononanoate",
"8-Amino-7-oxononanoic acid",
"8-amino-7-oxononanoate",
"KAPA"
],
"bigg.metabolite":"8aonn",
"biocyc":"8-AMINO-7-OXONONANOATE",
"kegg.compound":"C01092",
"sbo":"SBO:0000247",
"seed.compound":"cpd00800",
"smiles":"CC([NH3+])C(=O)CCCCCC(=O)[O-]"
}
},
{
"id":"cpd00764_c0",
"name":"7_8_Diaminononanoate_c0",
"compartment":"c0",
"charge":1,
"formula":"C9H21N2O2",
"annotation":{
"AraCyc":"DIAMINONONANOATE",
"BrachyCyc":"DIAMINONONANOATE",
"Name":[
"7,8-Diaminononanoate",
"7,8-diaminononanoate",
"7,8-diaminopelargonate",
"7-8-Diaminononanoate",
"DAPA"
],
"bigg.metabolite":"dann",
"biocyc":"DIAMINONONANOATE",
"kegg.compound":"C01037",
"sbo":"SBO:0000247",
"seed.compound":"cpd00764",
"smiles":"CC([NH3+])C([NH3+])CCCCCC(=O)[O-]"
}
},
{
"id":"cpd02701_c0",
"name":"S_Adenosyl_4_methylthio_2_oxobutanoate_c0",
"compartment":"c0",
"charge":0,
"formula":"C15H19N5O6S",
"annotation":{
"AraCyc":"S-ADENOSYL-4-METHYLTHIO-2-OXOBUTANOATE",
"BrachyCyc":"S-ADENOSYL-4-METHYLTHIO-2-OXOBUTANOATE",
"Name":[
"S-Adenosyl-4-methylthio-2-oxobutanoate",
"S-adenosyl-4-methylsulfanyl-2-oxobutanoate",
"S-adenosyl-4-methylthio-2-oxobutanoate"
],
"bigg.metabolite":"amob",
"biocyc":"S-ADENOSYL-4-METHYLTHIO-2-OXOBUTANOATE",
"kegg.compound":"C04425",
"sbo":"SBO:0000247",
"seed.compound":"cpd02701",
"smiles":"C[S+](CCC(=O)C(=O)[O-])C[C@H]1O[C@@H](n2cnc3c(N)ncnc32)[C@H](O)[C@@H]1O"
}
},
{
"id":"cpd01664_c0",
"name":"Cholesterol_ester_c0",
"compartment":"c0",
"charge":0,
"formula":"C28H45O2R",
"annotation":{
"AlgaGEM":"S_Cholesterol_32_ester_c",
"Name":"Cholesterol ester",
"bigg.metabolite":"xolest_hs",
"kegg.compound":"C02530",
"sbo":"SBO:0000247",
"seed.compound":"cpd01664",
"smiles":"*C(=O)O[C@H]1CC[C@@]2(C)C(=CC[C@@H]3[C@@H]2CC[C@@]2(C)[C@H]3CC[C@@H]2[C@H](C)CCCC(C)C)C1"
}
},
{
"id":"cpd00160_c0",
"name":"Cholesterol_c0",
"compartment":"c0",
"charge":0,
"formula":"C27H46O",
"annotation":{
"AraCyc":"CHOLESTEROL",
"BrachyCyc":"CHOLESTEROL",
"Name":[
"5-cholestene-3beta-ol",
"Cholest-5-en-3beta-ol",
"Cholesterol",
"cholesterol"
],
"bigg.metabolite":"chsterol",
"biocyc":"CHOLESTEROL",
"kegg.compound":"C00187",
"sbo":"SBO:0000247",
"seed.compound":"cpd00160",
"smiles":"CC(C)CCC[C@@H](C)[C@H]1CC[C@H]2[C@@H]3CC=C4C[C@@H](O)CC[C@]4(C)[C@H]3CC[C@@]21C"
}
},
{
"id":"cpd11825_c0",
"name":"Octadecenoyl_ACP_c0",
"compartment":"c0",
"charge":-1,
"formula":"C29H53N2O8PRS",
"annotation":{
"AlgaGEM":"S_Oleoyl_45__91_acyl_45_carrier_32_protein_93__c",
"Name":[
"Octadecenoyl-ACP",
"Octadecenoyl-ACP (n-C18:1ACP)",
"Octadecenoyl-[acp]",
"Octadecenoyl-[acyl-carrier protein]",
"Oleoyl-[acyl-carrier protein]",
"cis-octadec-11-enoyl-[acyl-carrier protein] (n-C18:1)",
"cis-octadec-11-enoyl-acyl-carrierprotein--n-C18-1"
],
"bigg.metabolite":"octeACP",
"iAO358":"cll_431",
"iRS1563":"M_C01203_c",
"kegg.compound":"C01203",
"sbo":"SBO:0000247",
"seed.compound":"cpd11825",
"smiles":"*SC(=O)CCCCCCC/C=C\\CCCCCCCC"
}
},
{
"id":"cpd02642_c0",
"name":"N_5_phosphoribosyl_anthranilate_c0",
"compartment":"c0",
"charge":-3,
"formula":"C12H13NO9P",
"annotation":{
"AraCyc":"N-5-PHOSPHORIBOSYL-ANTHRANILATE",
"BrachyCyc":"N-5-PHOSPHORIBOSYL-ANTHRANILATE",
"Name":[
"5'-P-ribosyl-anthranilate",
"5'-phosphoribosyl-anthranilate",
"5-P-ribosyl-anthranilate",
"5-phosphoribosyl-anthranilate",
"N-(5'-phosphoribosyl)-anthranilate",
"N-(5-Phospho-D-ribosyl)anthranilate",
"N-(5-Phospho-beta-D-ribosyl)anthranilate",
"N-(5-Phosphoribosyl)anthranilic acid",
"N-(5-phospho-D-ribosyl)-anthranilate",
"N-(5-phospho-beta-D-ribosyl)-anthranilate",
"N-(5-phosphoribosyl)-anthranilate",
"N--5-Phospho-D-ribosylanthranilate",
"N-5-phosphoribosyl-anthranilate"
],
"bigg.metabolite":"pran",
"biocyc":"N-5-PHOSPHORIBOSYL-ANTHRANILATE",
"kegg.compound":"C04302",
"sbo":"SBO:0000247",
"seed.compound":"cpd02642",
"smiles":"O=C([O-])c1ccccc1N[C@@H]1O[C@H](COP(=O)([O-])[O-])[C@@H](O)[C@H]1O"
}
},
{
"id":"cpd00956_c0",
"name":"1_2_carboxyphenylamino_1_deoxyribulose_5_phosphate_c0",
"compartment":"c0",
"charge":-3,
"formula":"C12H13NO9P",
"annotation":{
"AraCyc":"CARBOXYPHENYLAMINO-DEOXYRIBULOSE-P",
"BrachyCyc":"CARBOXYPHENYLAMINO-DEOXYRIBULOSE-P",
"Name":[
"1-(2-Carboxyphenylamino)-1'-deoxy-D-ribulose 5'-phosphate",
"1-(2-Carboxyphenylamino)-1-deoxy-D-ribulose 5-phosphate",
"1-(2-carboxyphenylamino)-1-deoxy-D-ribulose 5-phosphate",
"1-(2-carboxyphenylamino)-1-deoxy-D-ribulose-5-P",
"1-(2-carboxyphenylamino)-1-deoxy-D-ribulose-5-phosphate",
"1-(2-carboxyphenylamino)-1-deoxyribulose 5-phosphate",
"1-(o-carboxyphenylamino)-1'-deoxyribulose 5'-phosphate",
"1-(o-carboxyphenylamino)-1'-deoxyribulose-5'-P",
"1-(o-carboxyphenylamino)-1'-deoxyribulose-5'-phosphate",
"1--2-Carboxyphenylamino-1-deoxy-D-ribulose5-phosphate"
],
"bigg.metabolite":"2cpr5p",
"biocyc":"CARBOXYPHENYLAMINO-DEOXYRIBULOSE-P",
"kegg.compound":"C01302",
"sbo":"SBO:0000247",
"seed.compound":"cpd00956",
"smiles":"O=C([O-])c1ccccc1NCC(=O)[C@H](O)[C@H](O)COP(=O)([O-])[O-]"
}
},
{
"id":"cpd00363_c0",
"name":"Ethanol_c0",
"compartment":"c0",
"charge":0,
"formula":"C2H6O",
"annotation":{
"AraCyc":"ETOH",
"BrachyCyc":"ETOH",
"Name":[
"Dehydrated ethanol",
"ETOH",
"EtOH",
"Ethanol",
"Ethyl alcohol",
"Methylcarbinol",
"absolute alcohol",
"alcohol",
"eth",
"ethanol",
"ethyl alcohol",
"grain alcohol"
],
"bigg.metabolite":"etoh",
"biocyc":"ETOH",
"kegg.compound":"C00469",
"sbo":"SBO:0000247",
"seed.compound":"cpd00363",
"smiles":"CCO"
}
},
{
"id":"cpd00738_c0",
"name":"phosphoserine_c0",
"compartment":"c0",
"charge":-2,
"formula":"C3H6NO6P",
"annotation":{
"AraCyc":"3-P-SERINE",
"BrachyCyc":"3-P-SERINE",
"Name":[
"3-P-serine",
"3-Phosphoserine",
"3-phospho-L-serine",
"3-phospho-serine",
"3-phosphoserine",
"Dexfosfoserine",
"L-O-Phosphoserine",
"L-serine 3-phosphate",
"L-serine phosphate",
"L-serine-3P",
"L-seryl phosphate",
"O-Phospho-L-serine",
"O-phospho-L-serine",
"P-ser",
"P-serine",
"phosphoryl-L-serine",
"phosphorylserine",
"phosphoserine",
"serine phosphate",
"serine-3-p",
"serine-3-phosphate",
"seryl phosphate"
],
"bigg.metabolite":"pser__L",
"biocyc":"3-P-SERINE",
"kegg.compound":"C01005",
"sbo":"SBO:0000247",
"seed.compound":"cpd00738",
"smiles":"[NH3+][C@@H](COP(=O)([O-])[O-])C(=O)[O-]"
}
},
{
"id":"cpd15701_c0",
"name":"1_2_Diisoheptadecanoyl_sn_glycerol_c0",
"compartment":"c0",
"charge":0,
"formula":"C37H72O5",
"annotation":{
"Name":"1,2-Diisoheptadecanoyl-sn-glycerol",
"sbo":"SBO:0000247",
"seed.compound":"cpd15701"
}
},
{
"id":"cpd11515_c0",
"name":"12_methyl_tetra_decanoyl_ACP_c0",
"compartment":"c0",
"charge":-2,
"formula":"C26H49N2O8PRS",
"annotation":{
"Name":"12-methyl-tetra-decanoyl-ACP",
"sbo":"SBO:0000247",
"seed.compound":"cpd11515"
}
},
{
"id":"cpd06739_c0",
"name":"R__plus__Citronellal_c0",
"compartment":"c0",
"charge":0,
"formula":"C10H18O",
"annotation":{
"Name":[
"(3R)-(+)-citronellal",
"(3R)-3,7-dimethyl-6-octenal",
"(R)-(+)-Citronellal",
"(R)-(+)-citronellal",
"(R)-3,7-dimethyloct-6-enal"
],
"biocyc":"CPD-12885",
"kegg.compound":"C09848",
"sbo":"SBO:0000247",
"seed.compound":"cpd06739",
"smiles":"CC(C)=CCC[C@@H](C)CC=O"
}
},
{
"id":"cpd15166_c0",
"name":"Citronellate_c0",
"compartment":"c0",
"charge":-1,
"formula":"C10H17O2",
"annotation":{
"Name":[
"3,7-Dimethyl-6-octenoic acid",
"Citronellate",
"Citronellic acid"
],
"kegg.compound":"C16462",
"sbo":"SBO:0000247",
"seed.compound":"cpd15166",
"smiles":"CC(C)=CCCC(C)CC(=O)[O-]"
}
},
{
"id":"cpd00098_c0",
"name":"Choline_c0",
"compartment":"c0",
"charge":1,
"formula":"C5H14NO",
"annotation":{
"AraCyc":"CHOLINE",
"BrachyCyc":"CHOLINE",
"Name":[
"(2-hydroxyethyl)trimethylammonium",
"Bilineurine",
"Choline",
"choline"
],
"bigg.metabolite":"chol",
"biocyc":"CHOLINE",
"kegg.compound":"C00114",
"sbo":"SBO:0000247",
"seed.compound":"cpd00098",
"smiles":"C[N+](C)(C)CCO"
}
},
{
"id":"cpd00447_c0",
"name":"Betaine_aldehyde_c0",
"compartment":"c0",
"charge":1,
"formula":"C5H12NO",
"annotation":{
"AraCyc":"BETAINE_ALDEHYDE",
"BrachyCyc":"BETAINE_ALDEHYDE",
"Name":[
"Betaine aldehyde",
"N,N,N-trimethyl-2-oxoethylammonium",
"betaine aldehyde",
"glycine betaine aldehyde"
],
"bigg.metabolite":"betald",
"biocyc":"BETAINE_ALDEHYDE",
"kegg.compound":"C00576",
"sbo":"SBO:0000247",
"seed.compound":"cpd00447",
"smiles":"C[N+](C)(C)CC=O"
}
},
{
"id":"cpd00177_c0",
"name":"dADP_c0",
"compartment":"c0",
"charge":-2,
"formula":"C10H13N5O9P2",
"annotation":{
"AraCyc":"DADP",
"BrachyCyc":"DADP",
"Name":[
"2'-Deoxyadenosine 5'-diphosphate",
"2'-deoxyadenosine 5'-(trihydrogen diphosphate)",
"2'-deoxyadenosine-5'-diphosphate",
"dADP",
"deoxyadenosine-diphosphate"
],
"bigg.metabolite":"dadp",
"biocyc":"DADP",
"kegg.compound":"C00206",
"sbo":"SBO:0000247",
"seed.compound":"cpd00177",
"smiles":"Nc1ncnc2c1ncn2[C@H]1C[C@H](O)[C@@H](COP(=O)([O-])OP(=O)([O-])O)O1"
}
},
{
"id":"cpd15555_c0",
"name":"phosphatidylserine_dihexadecanoyl_c0",
"compartment":"c0",
"charge":-2,
"formula":"C38H72NO10P",
"annotation":{
"Name":"phosphatidylserine dihexadecanoyl",
"bigg.metabolite":"ps160",
"iAF1260":"ps160",
"iGT196":"ps160",
"iJN746":"ps160",
"iMA945":"ps160",
"sbo":"SBO:0000247",
"seed.compound":"cpd15555"
}
},
{
"id":"cpd15531_c0",
"name":"phosphatidylethanolamine_dihexadecanoyl_c0",
"compartment":"c0",
"charge":0,
"formula":"C37H74NO8P",
"annotation":{
"Name":"phosphatidylethanolamine dihexadecanoyl",
"bigg.metabolite":"pe160",
"iAF1260":"pe160",
"iGT196":"pe160",
"iJN746":"pe160",
"iMA945":"pe160",
"sbo":"SBO:0000247",
"seed.compound":"cpd15531"
}
},
{
"id":"cpd00117_c0",
"name":"D_Alanine_c0",
"compartment":"c0",
"charge":0,
"formula":"C3H7NO2",
"annotation":{
"AraCyc":"D-ALANINE",
"BrachyCyc":"D-ALANINE",
"Name":[
"D-2-Aminopropionic acid",
"D-Ala",
"D-Alanine",
"D-ala",
"D-alanine"
],
"bigg.metabolite":"ala__D",
"biocyc":"D-ALANINE",
"kegg.compound":"C00133",
"sbo":"SBO:0000247",
"seed.compound":"cpd00117",
"smiles":"C[C@@H]([NH3+])C(=O)[O-]"
}
},
{
"id":"cpd15349_c0",
"name":"2_Acyl_sn_glycero_3_phosphoglycerol_octadec_11_enoyl_c0",
"compartment":"c0",
"charge":-1,
"formula":"C24H46O9P",
"annotation":{
"Name":"2-Acyl-sn-glycero-3-phosphoglycerol octadec-11-enoyl",
"bigg.metabolite":"2agpg181",
"iAF1260":"2agpg181",
"iMA945":"2agpg181",
"sbo":"SBO:0000247",
"seed.compound":"cpd15349"
}
},
{
"id":"cpd00873_c0",
"name":"Nicotinate_ribonucleotide_c0",
"compartment":"c0",
"charge":-2,
"formula":"C11H12NO9P",
"annotation":{
"AraCyc":"NICOTINATE_NUCLEOTIDE",
"BrachyCyc":"NICOTINATE_NUCLEOTIDE",
"Name":[
"NaMN",
"Nicotinate D-ribonucleotide",
"Nicotinate ribonucleotide",
"NicotinateD-ribonucleotide",
"Nicotinic acid ribonucleotide",
"beta-Nicotinate D-ribonucleotide",
"beta-nicotinate D-ribonucleotide",
"beta-nicotinate-D-nucleotide",
"deamido-NMN",
"deamido-nicotinamide mononucleotide",
"nicotinate D-ribonucleotide",
"nicotinate dinucleotide",
"nicotinate mononucleotide",
"nicotinate nucleotide",
"nicotinate ribonucleotide",
"nicotinate-D-ribonucleotide",
"nicotinic acid mononucleotide",
"nicotinic acid nucleotide",
"nicotinic acid ribonucleotide"
],
"bigg.metabolite":"nicrnt",
"biocyc":"NICOTINATE_NUCLEOTIDE",
"kegg.compound":"C01185",
"sbo":"SBO:0000247",
"seed.compound":"cpd00873",
"smiles":"O=C([O-])c1ccc[n+]([C@@H]2O[C@H](COP(=O)([O-])[O-])[C@@H](O)[C@H]2O)c1"
}
},
{
"id":"cpd00638_c0",
"name":"Deamido_NAD_c0",
"compartment":"c0",
"charge":-2,
"formula":"C21H24N6O15P2",
"annotation":{
"AraCyc":"DEAMIDO-NAD",
"BrachyCyc":"DEAMIDO-NAD",
"Name":[
"Deamido-NAD",
"Deamido-NAD+",
"Deamino-NAD+",
"NAAD",
"NaAD",
"NaADN",
"deamido-NAD",
"deamido-NAD+",
"deamidonicotinamide adenine dinucleoetide",
"deamino-NAD+",
"nicotinate adenine dinucleotide"
],
"bigg.metabolite":"dnad",
"biocyc":"DEAMIDO-NAD",
"kegg.compound":"C00857",
"sbo":"SBO:0000247",
"seed.compound":"cpd00638",
"smiles":"Nc1ncnc2c1ncn2[C@@H]1O[C@H](COP(=O)([O-])OP(=O)([O-])OC[C@H]2O[C@@H]([n+]3cccc(C(=O)[O-])c3)[C@H](O)[C@@H]2O)[C@@H](O)[C@H]1O"
}
},
{
"id":"cpd00392_c0",
"name":"Phycite_c0",
"compartment":"c0",
"charge":0,
"formula":"C4H10O4",
"annotation":{
"BrachyCyc":"ERYTHRITOL",
"EcoCyc":"ERYTHRITOL",
"Name":[
"(2R,3S)-butane-1,2,3,4-tetrol",
"D-erythritol",
"Erythrite",
"Erythritol",
"Erythrol",
"I-erythritol",
"L-erythritol",
"Phycite",
"Phycitol",
"butanetetrol",
"erythrit",
"erythrite",
"erythritol",
"erythro-tetritol",
"erythrol",
"meso-erythritol",
"phycitol"
],
"biocyc":"ERYTHRITOL",
"kegg.compound":"C00503",
"sbo":"SBO:0000247",
"seed.compound":"cpd00392",
"smiles":"OC[C@H](O)[C@H](O)CO"
}
},
{
"id":"cpd02203_c0",
"name":"D_Erythritol_4_phosphate_c0",
"compartment":"c0",
"charge":-1,
"formula":"C4H9O7P",
"annotation":{
"ChlamyCyc":"D-ERYTHRITOL-4P",
"Name":[
"(2S,3R)-4-(phosphooxy)butane-1,2,3-triol",
"D-Erythritol 4-phosphate",
"D-erythritol 4-phosphate",
"D-erythritol-4-phosphate",
"L-Erythritol 1-phosphate",
"L-erythritol 1-phosphate"
],
"biocyc":"D-ERYTHRITOL-4P",
"kegg.compound":"C03494",
"sbo":"SBO:0000247",
"seed.compound":"cpd02203",
"smiles":"O=P([O-])([O-])OC[C@@H](O)[C@@H](O)CO"
}
},
{
"id":"cpd00931_c0",
"name":"5_Amino_6__5_phosphoribosylaminouracil_c0",
"compartment":"c0",
"charge":-2,
"formula":"C9H13N4O9P",
"annotation":{
"AraCyc":"CPD-602",
"BrachyCyc":"CPD-602",
"Name":[
"5-Amino-6-(5'-phosphoribosylamino)uracil",
"5-Amino-6-(5-phosphoribosylamino)uracil",
"5-Amino-6-(ribosylamino)-2,4-(1H,3H)-pyrimidinedione 5'-phosphate",
"5-Amino-6--5-phosphoribosylaminouracil",
"5-amino-6-(5'-phosphoribosylamino)uracil",
"5-amino-6-(5-phospho-D-ribosylamino)uracil",
"5-amino-6-(ribosylamino)-2,4-(1H,3H)-pyrimidinedione 5'-phosphate"
],
"bigg.metabolite":"5apru",
"biocyc":"CPD-602",
"kegg.compound":"C01268",
"sbo":"SBO:0000247",
"seed.compound":"cpd00931",
"smiles":"Nc1c(N[C@@H]2O[C@H](COP(=O)([O-])[O-])[C@@H](O)[C@H]2O)[nH]c(=O)[nH]c1=O"
}
},
{
"id":"cpd00082_c0",
"name":"D_Fructose_c0",
"compartment":"c0",
"charge":0,
"formula":"C6H12O6",
"annotation":{
"AlgaGEM":"S_D_45_Fructose_c",
"AraGEM":"S_D_45_Fructose_c",
"Name":[
"D-Fructose",
"D-arabino-Hexulose",
"Fructofuranose",
"Fruit sugar",
"Levulose"
],
"bigg.metabolite":"fru",
"biocyc":"Fructofuranose",
"kegg.compound":"C00095",
"sbo":"SBO:0000247",
"seed.compound":"cpd00082",
"smiles":"OC[C@H]1OC(O)(CO)[C@@H](O)[C@@H]1O"
}
},
{
"id":"cpd11478_c0",
"name":"R_3_Hydroxybutanoyl_acyl_carrier_protein_c0",
"compartment":"c0",
"charge":-1,
"formula":"C15H27N2O9PRS",
"annotation":{
"AlgaGEM":[
"S__40_3R_41__45_3_45_Hydroxybutanoyl_45__91_acyl_45_carrier_32_protein_93__c",
"S__40_3R_41__45_3_45_Hydroxybutanoyl_45__91_acyl_45_carrier_32_protein_93__p"
],
"AraGEM":[
"S__40_3R_41__45_3_45_Hydroxybutanoyl_45__91_acyl_45_carrier_32_protein_93__c",
"S__40_3R_41__45_3_45_Hydroxybutanoyl_45__91_acyl_45_carrier_32_protein_93__p"
],
"JP_Creinhardtii_MSB":"M_3hbutACP_h",
"Name":[
"(3R)-3-Hydroxybutanoyl-[acyl-carrier protein]",
"(R)-3-Hydroxybutanoyl-[acyl-carrier protein]"
],
"bigg.metabolite":"3hbutACP",
"kegg.compound":"C04618",
"sbo":"SBO:0000247",
"seed.compound":"cpd11478",
"smiles":"*SC(=O)C[C@@H](C)O"
}
},
{
"id":"cpd14790_c0",
"name":"3_Sulfolactate_c0",
"compartment":"c0",
"charge":-2,
"formula":"C3H4O6S",
"annotation":{
"Name":"3-Sulfolactate",
"kegg.compound":"C16069",
"sbo":"SBO:0000247",
"seed.compound":"cpd14790",
"smiles":"O=C([O-])C(O)CS(=O)(=O)[O-]"
}
},
{
"id":"cpd08625_c0",
"name":"5_Hydroxyisourate_c0",
"compartment":"c0",
"charge":0,
"formula":"C5H4N4O4",
"annotation":{
"AraCyc":"5-HYDROXYISOURATE",
"BrachyCyc":"5-HYDROXYISOURATE",
"Name":[
"(S)-5-hydroxyisourate",
"5-Hydroxyisourate",
"5-hydroxyisourate"
],
"bigg.metabolite":"5hiu",
"biocyc":"5-HYDROXYISOURATE",
"kegg.compound":"C11821",
"sbo":"SBO:0000247",
"seed.compound":"cpd08625",
"smiles":"O=C1N=C2NC(=O)N[C@@]2(O)C(=O)N1"
}
},
{
"id":"cpd03706_c0",
"name":"UppppU_c0",
"compartment":"c0",
"charge":-4,
"formula":"C18H22N4O23P4",
"annotation":{
"Name":[
"P1,P4-Bis(5'-uridyl) tetraphosphate",
"UppppU"
],
"kegg.compound":"C06198",
"sbo":"SBO:0000247",
"seed.compound":"cpd03706",
"smiles":"O=c1ccn([C@@H]2O[C@H](COP(=O)([O-])OP(=O)([O-])OP(=O)([O-])OP(=O)([O-])OC[C@H]3O[C@@H](n4ccc(=O)[nH]c4=O)[C@H](O)[C@@H]3O)[C@@H](O)[C@H]2O)c(=O)[nH]1"
}
},
{
"id":"cpd15321_c0",
"name":"1_Acyl_sn_glycero_3_phosphoglycerol_hexadecanoyl_c0",
"compartment":"c0",
"charge":-1,
"formula":"C22H44O9P",
"annotation":{
"Name":"1-Acyl-sn-glycero-3-phosphoglycerol hexadecanoyl",
"bigg.metabolite":"1agpg160",
"iAF1260":"1agpg160",
"iMA945":"1agpg160",
"sbo":"SBO:0000247",
"seed.compound":"cpd15321"
}
},
{
"id":"cpd11441_c0",
"name":"fa6coa_c0",
"compartment":"c0",
"charge":-3,
"formula":"C37H63N7O17P3S",
"annotation":{
"Name":[
"Iso-C16:0 CoA  Isohexadecanoyl-CoA",
"fa6coa"
],
"sbo":"SBO:0000247",
"seed.compound":"cpd11441"
}
},
{
"id":"cpd15676_c0",
"name":"1_isohexadecanoyl_sn_glycerol_3_phosphate_c0",
"compartment":"c0",
"charge":-1,
"formula":"C19H38O7P",
"annotation":{
"Name":"1-isohexadecanoyl-sn-glycerol 3-phosphate",
"sbo":"SBO:0000247",
"seed.compound":"cpd15676"
}
},
{
"id":"cpd00911_c0",
"name":"6_phospho_D_glucono_1_5_lactone_c0",
"compartment":"c0",
"charge":-2,
"formula":"C6H9O9P",
"annotation":{
"AraCyc":"D-6-P-GLUCONO-DELTA-LACTONE",
"BrachyCyc":"D-6-P-GLUCONO-DELTA-LACTONE",
"Name":[
"6-Phospho-D-glucono-1,5-lactone",
"6-phospho D-glucono-1,5-lactone",
"6-phospho-D-glucono-1,5-lactone",
"6-phospho-D-glucono-1-5-lactone",
"6-phosphogluconolactone",
"D-6-P-glucono-delta-lactone",
"D-6-phospho-glucono-delta-lactone",
"D-6-phosphoglucono-delta-lactone",
"D-Glucono-1,5-lactone 6-phosphate",
"D-glucono-1,5-lactone 6-phosphate",
"D-glucono-1,5-lactone-6-phosphate",
"D-glucono-delta-lactone 6-phosphate",
"D-glucono-delta-lactone-6-phosphate"
],
"bigg.metabolite":"6pgl",
"biocyc":"D-6-P-GLUCONO-DELTA-LACTONE",
"kegg.compound":"C01236",
"sbo":"SBO:0000247",
"seed.compound":"cpd00911",
"smiles":"O=C1O[C@H](COP(=O)([O-])[O-])[C@@H](O)[C@H](O)[C@H]1O"
}
},
{
"id":"cpd01085_c0",
"name":"Viomycin_c0",
"compartment":"c0",
"charge":3,
"formula":"C25H46N13O10",
"annotation":{
"Name":[
"Viomycin",
"celiomycin",
"florimycin",
"tuberactinomycin B",
"viocin",
"viomycin",
"vionactane"
],
"biocyc":"VIOMYCIN",
"kegg.compound":"C01540",
"sbo":"SBO:0000247",
"seed.compound":"cpd01085",
"smiles":"NC(=O)N/C=C1\\NC(=O)[C@H](CO)NC(=O)[C@H](CO)NC(=O)[C@@H](NC(=O)C[C@@H]([NH3+])CCC[NH3+])CNC(=O)[C@H](C2C[C@H](O)NC(=[NH2+])N2)NC1=O"
}
},
{
"id":"cpd01684_c0",
"name":"O_Phosphoviomycin_c0",
"compartment":"c0",
"charge":1,
"formula":"C25H46N13O13P",
"annotation":{
"Name":[
"O-Phosphoviomycin",
"O-phosphoviomycin",
"Phosphoviomycin"
],
"biocyc":"VIOMYCIN-P",
"kegg.compound":"C02574",
"sbo":"SBO:0000247",
"seed.compound":"cpd01684",
"smiles":"NC(=O)N/C=C1\\NC(=O)C(CO)NC(=O)C(COP(=O)([O-])O)NC(=O)C(NC(=O)C([NH3+])CCCC[NH3+])CNC(=O)C(C2CC(O)NC(=[NH2+])N2)NC1=O"
}
},
{
"id":"cpd02886_c0",
"name":"UDP_3_O_beta_hydroxymyristoyl_N_acetylglucosamine_c0",
"compartment":"c0",
"charge":-2,
"formula":"C31H51N3O19P2",
"annotation":{
"AraCyc":"UDP-OHMYR-ACETYLGLUCOSAMINE",
"BrachyCyc":"UDP-OHMYR-ACETYLGLUCOSAMINE",
"Name":[
"UDP-3-O-(3-hydroxymyristoyl)-N-acetylglucosamine",
"UDP-3-O-(3-hydroxytetradecanoyl)-N-acetylglucosamine",
"UDP-3-O-(beta-hydroxymyristoyl)-N-acetylglucosamine",
"UDP-3-O-[(3R)-3-hydroxymyristoyl]-N-acetyl-alpha-D-glucosamine",
"UDP-3-O-[(3R)-3-hydroxymyristoyl]-N-acetylglucosamine",
"UDP-3-O-[(3R)-3-hydroxymyristoyl]-N-alpha-acetylglucosamine"
],
"bigg.metabolite":"u3aga",
"biocyc":"UDP-OHMYR-ACETYLGLUCOSAMINE",
"kegg.compound":"C04738",
"sbo":"SBO:0000247",
"seed.compound":"cpd02886",
"smiles":"CCCCCCCCCCC[C@@H](O)CC(=O)O[C@H]1[C@H](O)[C@@H](CO)O[C@H](OP(=O)([O-])OP(=O)([O-])OC[C@H]2O[C@@H](n3ccc(=O)[nH]c3=O)[C@H](O)[C@@H]2O)[C@@H]1NC(C)=O"
}
},
{
"id":"cpd03443_c0",
"name":"3_Octaprenyl_4_hydroxybenzoate_c0",
"compartment":"c0",
"charge":-1,
"formula":"C47H69O3",
"annotation":{
"AraCyc":"3-OCTAPRENYL-4-HYDROXYBENZOATE",
"BrachyCyc":"3-OCTAPRENYL-4-HYDROXYBENZOATE",
"Name":[
"3-Octaprenyl-4-hydroxybenzoate",
"3-octaprenyl-4-hydroxybenzoate",
"4-Hydroxy-3-octaprenylbenzoate"
],
"bigg.metabolite":"3ophb",
"biocyc":"3-OCTAPRENYL-4-HYDROXYBENZOATE",
"kegg.compound":"C05809",
"sbo":"SBO:0000247",
"seed.compound":"cpd03443",
"smiles":"CC(C)=CCC/C(C)=C/CC/C(C)=C/CC/C(C)=C/CC/C(C)=C/CC/C(C)=C/CC/C(C)=C/CC/C(C)=C/Cc1cc(C(=O)[O-])ccc1O"
}
},
{
"id":"cpd03221_c0",
"name":"Zymosterol_c0",
"compartment":"c0",
"charge":0,
"formula":"C27H44O",
"annotation":{
"AraCyc":"ZYMOSTEROL",
"BrachyCyc":"ZYMOSTEROL",
"Name":[
"5alpha-Cholesta-8,24-dien-3beta-ol",
"Zymosterol",
"delta8, 24-cholestadien-3beta-ol",
"delta8,24-Cholestadien-3beta-ol",
"zymosterol"
],
"bigg.metabolite":"zymst",
"biocyc":"ZYMOSTEROL",
"kegg.compound":"C05437",
"sbo":"SBO:0000247",
"seed.compound":"cpd03221",
"smiles":"CC(C)=CCC[C@@H](C)[C@H]1CC[C@H]2C3=C(CC[C@@]21C)[C@@]1(C)CC[C@H](O)C[C@@H]1CC3"
}
},
{
"id":"cpd02755_c0",
"name":"Fecosterol_c0",
"compartment":"c0",
"charge":0,
"formula":"C28H46O",
"annotation":{
"AraCyc":"FECOSTEROL",
"BrachyCyc":"FECOSTEROL",
"Name":[
"24-Methylene-5alpha-cholest-8-en-3beta-ol",
"24-methylene-5alpha-cholest-8-en-3beta-ol",
"Fecosterol",
"fecosterol"
],
"bigg.metabolite":"fecost",
"biocyc":"FECOSTEROL",
"kegg.compound":"C04525",
"sbo":"SBO:0000247",
"seed.compound":"cpd02755",
"smiles":"C=C(CC[C@@H](C)[C@H]1CC[C@H]2C3=C(CC[C@@]21C)[C@@]1(C)CC[C@H](O)C[C@@H]1CC3)C(C)C"
}
},
{
"id":"cpd15705_c0",
"name":"1_2_Dianteisopentadecanoyl_sn_glycerol_c0",
"compartment":"c0",
"charge":0,
"formula":"C33H64O5",
"annotation":{
"Name":"1,2-Dianteisopentadecanoyl-sn-glycerol",
"sbo":"SBO:0000247",
"seed.compound":"cpd15705"
}
},
{
"id":"cpd12599_c0",
"name":"GM3_c0",
"compartment":"c0",
"charge":-1,
"formula":"C42H72N2O21R",
"annotation":{
"AlgaGEM":"S_GM3_c",
"AraGEM":"S_GM3_c",
"Maize_C4GEM":"S_GM3_c",
"Name":[
"(N-Acetylneuraminyl)-D-galactosyl-D-glucosylceramide",
"(N-acetylneuraminyl)-D-galactosyl-D-glucosylceramide",
"CPD-7181",
"GM3",
"Hematoside",
"N-Acetylneuraminyl-2,3-alpha-D-galactosyl-1,4-beta-D- glucosylceramide",
"N-Acetylneuraminyl-2,3-alpha-D-galactosyl-1,4-beta-D-glucosylceramide",
"N-acetylneuraminyl-2,3-alpha-D-galactosyl-1,4-beta-D-glucosylceramide",
"Neu5Ac-alpha2->3Gal-beta1->4Glc-beta1->1'Cer",
"alpha-N-Acetylneuraminyl-2,3-beta-D-galactosyl-1,4-beta-D- glucosylceramide",
"alpha-N-Acetylneuraminyl-2,3-beta-D-galactosyl-1,4-beta-D-glucosylceramide",
"alpha-N-acetylneuraminyl-2,3-beta-D-galactosyl-1,4-beta-D-glucosylceramide",
"hematoside"
],
"biocyc":"CPD-7181",
"kegg.compound":[
"C04730",
"G00108",
"G01185",
"G01969",
"G06556"
],
"sbo":"SBO:0000247",
"seed.compound":"cpd12599",
"smiles":"*C(=O)N[C@@H](CO[C@@H]1O[C@H](CO)[C@@H](O[C@@H]2O[C@H](CO)[C@H](O)[C@H](O[C@]3(C(=O)[O-])C[C@H](O)[C@@H](NC(C)=O)[C@H]([C@H](O)[C@H](O)CO)O3)[C@H]2O)[C@H](O)[C@H]1O)[C@H](O)/C=C/CCCCCCCCCCCCC"
}
},
{
"id":"cpd00644_c0",
"name":"PAN_c0",
"compartment":"c0",
"charge":-1,
"formula":"C9H16NO5",
"annotation":{
"AraCyc":"PANTOTHENATE",
"BrachyCyc":"PANTOTHENATE",
"Name":[
"(R)-N-(2,4-dihydroxy-3,3-dimethyl-oxobutyl)-beta-alanine",
"(R)-Pantothenate",
"(R)-pantothenate",
"(R)-pantothenic acid",
"3-[[(2R)-2,4-dihydroxy-3,3-dimethylbutanoyl]amino]propanoate",
"D-pantothenate",
"D-pantothenic acid",
"PAN",
"Pantothenate",
"Pantothenic acid",
"R-Pantothenate",
"Vitamin_B5",
"beta-alanine, (R)-N-(2,4-dihydroxy-3,3-dimethyl-oxobutyl)-",
"vitamin B5"
],
"bigg.metabolite":"pnto__R",
"biocyc":"PANTOTHENATE",
"kegg.compound":"C00864",
"sbo":"SBO:0000247",
"seed.compound":"cpd00644",
"smiles":"CC(C)(CO)[C@@H](O)C(=O)NCCC(=O)[O-]"
}
},
{
"id":"cpd02948_c0",
"name":"MurAcoyl_L_Ala_D_gamma_Glu_L_Lys_D_Ala_D_Ala_diphospho__undecaprenol_c0",
"compartment":"c0",
"charge":-3,
"formula":"C86H140N7O21P2",
"annotation":{
"AlgaGEM":"S_MurAc_40_oyl_45_L_45_Ala_45_D_45_gamma_45_Glu_45_L_45_Lys_45_D_45_Ala_45_D_45_Ala_41__45_diphospho_45_undecaprenol_c",
"AraGEM":"S_MurAc_40_oyl_45_L_45_Ala_45_D_45_gamma_45_Glu_45_L_45_Lys_45_D_45_Ala_45_D_45_Ala_41__45_diphospho_45_undecaprenol_c",
"Maize_C4GEM":"S_MurAc_40_oyl_45_L_45_Ala_45_D_45_gamma_45_Glu_45_L_45_Lys_45_D_45_Ala_45_D_45_Ala_41__45_diphospho_45_undecaprenol_c",
"Name":[
"MurAc(oyl-L-Ala-D-gamma-Glu-L-Lys-D-Ala-D-Ala)-diphospho- undecaprenol",
"MurAc(oyl-L-Ala-D-gamma-Glu-L-Lys-D-Ala-D-Ala)-diphospho-undecaprenol",
"Undecaprenyl-diphospho-N-acetylmuramoyl-L-alanyl-gamma-D-glutamyl-L- lysyl-D-alanyl-D-alanine",
"Undecaprenyl-diphospho-N-acetylmuramoyl-L-alanyl-gamma-D-glutamyl-L-lysyl-D-alanyl-D-alanine"
],
"bigg.metabolite":"uaGgla",
"kegg.compound":"C04851",
"sbo":"SBO:0000247",
"seed.compound":"cpd02948",
"smiles":"CC(=O)N[C@H]1[C@@H](OP(=O)([O-])OP(=O)([O-])OC/C=C(/C)CC/C=C(/C)CC/C=C(/C)CC/C=C(/C)CC/C=C(/C)CC/C=C(/C)CC/C=C(/C)CC/C=C(/C)CC/C=C(\\C)CC/C=C(\\C)CCC=C(C)C)O[C@H](CO)[C@@H](O)[C@@H]1O[C@H](C)C(=O)N[C@@H](C)C(=O)N[C@H](CCC(=O)N[C@@H](CCCC[NH3+])C(=O)N[C@H](C)C(=O)N[C@H](C)C(=O)[O-])C(=O)[O-]"
}
},
{
"id":"cpd03491_c0",
"name":"Undecaprenyl_diphospho_N_acetylmuramoyl_N_acetylglucosamine_L_alanyl_gamma_D_glutamyl_L_lysyl_D_alanyl_D_alanine_c0",
"compartment":"c0",
"charge":-3,
"formula":"C94H153N8O26P2",
"annotation":{
"AlgaGEM":"S_Undecaprenyl_45_diphospho_45_N_45_acetylmuramoyl_45__40_N_45_acetylglucosamine_41__45_L_45_alanyl_45_gamma_45_D_45_glutamyl_45_L_45_lysyl_45_D_45_alanyl_45_D_45_alanine_c",
"AraGEM":"S_Undecaprenyl_45_diphospho_45_N_45_acetylmuramoyl_45__40_N_45_acetylglucosamine_41__45_L_45_alanyl_45_gamma_45_D_45_glutamyl_45_L_45_lysyl_45_D_45_alanyl_45_D_45_alanine_c",
"Maize_C4GEM":"S_Undecaprenyl_45_diphospho_45_N_45_acetylmuramoyl_45__40_N_45_acetylglucosamine_41__45_L_45_alanyl_45_gamma_45_D_45_glutamyl_45_L_45_lysyl_45_D_45_alanyl_45_D_45_alanine_c",
"Name":[
"GlcNAc-(1->4)-Mur2Ac(oyl-L-Ala-gamma-D-Glu-L-Lys-D-Ala-D-Ala)-diphosphoundecaprenol",
"Undecaprenyl-diphospho-N-acetylmuramoyl-(N-acetylglucosamine)-L- alanyl-gamma-D-glutamyl-L-lysyl-D-alanyl-D-alanine",
"Undecaprenyl-diphospho-N-acetylmuramoyl-(N-acetylglucosamine)-L-alanyl-gamma-D-glutamyl-L-lysyl-D-alanyl-D-alanine"
],
"bigg.metabolite":"uaaGgla",
"kegg.compound":"C05893",
"sbo":"SBO:0000247",
"seed.compound":"cpd03491",
"smiles":"CC(=O)N[C@H]1[C@H](O[C@@H]2[C@@H](CO)O[C@H](OP(=O)([O-])OP(=O)([O-])OC/C=C(/C)CC/C=C(/C)CC/C=C(/C)CC/C=C(/C)CC/C=C(/C)CC/C=C(/C)CC/C=C(/C)CC/C=C(/C)CC/C=C(\\C)CC/C=C(\\C)CCC=C(C)C)[C@H](NC(C)=O)[C@H]2O[C@H](C)C(=O)N[C@@H](C)C(=O)N[C@H](CCC(=O)N[C@@H](CCCC[NH3+])C(=O)N[C@H](C)C(=O)N[C@H](C)C(=O)[O-])C(=O)[O-])O[C@H](CO)[C@@H](O)[C@@H]1O"
}
},
{
"id":"cpd15544_c0",
"name":"Phosphatidylglycerophosphate_ditetradec_7_enoyl_c0",
"compartment":"c0",
"charge":-2,
"formula":"C34H62O13P2",
"annotation":{
"Name":"Phosphatidylglycerophosphate ditetradec-7-enoyl",
"bigg.metabolite":"pgp141",
"iAF1260":"pgp141",
"iMA945":"pgp141",
"sbo":"SBO:0000247",
"seed.compound":"cpd15544"
}
},
{
"id":"cpd01733_c0",
"name":"Ferulaldehyde_c0",
"compartment":"c0",
"charge":0,
"formula":"C10H10O3",
"annotation":{
"AraCyc":"CONIFERYL-ALDEHYDE",
"BrachyCyc":"CONIFERYL-ALDEHYDE",
"Name":[
"4-Hydroxy-3-methoxycinnamaldehyde",
"4-hydroxy-3-methoxycinnamaldehyde",
"4-hydroxy-3-methoxycinnamic aldehyde",
"Coniferaldehyde",
"Coniferyl aldehyde",
"Ferulaldehyde",
"coniferaldehyde",
"coniferyl aldehyde"
],
"bigg.metabolite":"conialdh",
"biocyc":"CONIFERYL-ALDEHYDE",
"kegg.compound":"C02666",
"sbo":"SBO:0000247",
"seed.compound":"cpd01733",
"smiles":"COc1cc(/C=C/C=O)ccc1O"
}
},
{
"id":"cpd01059_c0",
"name":"Ferulate_c0",
"compartment":"c0",
"charge":-1,
"formula":"C10H9O4",
"annotation":{
"AraCyc":"FERULIC-ACID",
"BrachyCyc":"FERULIC-ACID",
"Name":[
"3-Methoxy-4-hydroxy-trans-cinnamate",
"3-methoxy-4-hydroxy-trans-cinnamate",
"3-methoxy-4-hydroxycinnamic acid",
"4-Hydroxy-3-methoxycinnamic acid",
"4-hydroxy-3-methoxycinnamic acid",
"Ferulate",
"Ferulic acid",
"caffeic acid 3-methyl ether",
"ferulate",
"ferulic acid"
],
"bigg.metabolite":"fer",
"biocyc":"FERULIC-ACID",
"kegg.compound":"C01494",
"sbo":"SBO:0000247",
"seed.compound":"cpd01059",
"smiles":"COc1cc(/C=C/C(=O)[O-])ccc1O"
}
},
{
"id":"cpd02740_c0",
"name":"Guanosine_5_triphosphate_3_diphosphate_c0",
"compartment":"c0",
"charge":-6,
"formula":"C10H12N5O20P5",
"annotation":{
"AraCyc":"GDP-TP",
"BrachyCyc":"GDP-TP",
"Name":[
"Guanosine 3'-diphosphate 5'-triphosphate",
"Guanosine 5'-triphosphate,3'-diphosphate",
"guanosine 3'-diphosphate 5'-triphosphate",
"guanosine 5'-triphosphate,3'-diphosphate",
"guanosine pentaphosphate",
"pppGpp"
],
"bigg.metabolite":"gdptp",
"biocyc":"GDP-TP",
"kegg.compound":"C04494",
"sbo":"SBO:0000247",
"seed.compound":"cpd02740",
"smiles":"Nc1nc2c(ncn2[C@@H]2O[C@H](COP(=O)([O-])OP(=O)([O-])OP(=O)([O-])[O-])[C@@H](OP(=O)([O-])OP(=O)([O-])O)[C@H]2O)c(=O)[nH]1"
}
},
{
"id":"cpd00079_c0",
"name":"D_glucose_6_phosphate_c0",
"compartment":"c0",
"charge":-2,
"formula":"C6H11O9P",
"annotation":{
"AlgaGEM":"S_D_45_Glucose_32_6_45_phosphate_c",
"AraCyc":"D-glucose-6-phosphate",
"AraGEM":"S_D_45_Glucose_32_6_45_phosphate_c",
"BrachyCyc":"D-glucose-6-phosphate",
"Name":[
"Glucose-6-phosphate",
"D-Glucose 6-phosphate",
"D-glucose-6-phosphate",
"alpha-D-glucose-6-phosphate",
"D-glucopyranose-6-phosphate",
"Robison ester",
"D-Glucose6-phosphate",
"Glucose 6-phosphate"
],
"bigg.metabolite":"g6p",
"biocyc":[
"D-glucose-6-phosphate",
"D-glucopyranose-6-phosphate",
"Glucose-6-phosphate"
],
"kegg.compound":"C00092",
"sbo":"SBO:0000247",
"seed.compound":"cpd00079",
"smiles":"O=P([O-])([O-])OC[C@H]1OC(O)[C@H](O)[C@@H](O)[C@@H]1O"
}
},
{
"id":"cpd02546_c0",
"name":"CMP_KDO_c0",
"compartment":"c0",
"charge":-2,
"formula":"C17H24N3O15P",
"annotation":{
"AraCyc":"CMP-KDO",
"BrachyCyc":"CMP-KDO",
"Name":[
"CMP-2-dehydro-3-deoxy-D-octonate",
"CMP-3-deoxy-D-manno-octulosonate",
"CMP-3-deoxy-beta-D-manno-octulosonate",
"CMP-KDO",
"CMP-Kdo",
"CMP-alpha-Kdo",
"CMP-beta-Kdo",
"CMP-ketodeoxyoctonate"
],
"bigg.metabolite":[
"ckdo",
"cmpkdo"
],
"biocyc":"CMP-KDO",
"kegg.compound":"C04121",
"sbo":"SBO:0000247",
"seed.compound":"cpd02546",
"smiles":"Nc1ccn([C@@H]2O[C@H](COP(=O)([O-])O[C@]3(C(=O)[O-])C[C@@H](O)[C@@H](O)[C@@H]([C@H](O)CO)O3)[C@@H](O)[C@H]2O)c(=O)n1"
}
},
{
"id":"cpd00510_c0",
"name":"deoxyribose_5_phosphate_c0",
"compartment":"c0",
"charge":-2,
"formula":"C5H9O7P",
"annotation":{
"AlgaGEM":"S_2_45_Deoxy_45_D_45_ribose_32_5_45_phosphate_c",
"AraGEM":"S_2_45_Deoxy_45_D_45_ribose_32_5_45_phosphate_c",
"JP_Creinhardtii_MSB":"M_2dr5p_c",
"Name":[
"2-Deoxy-D-ribose 5-phosphate",
"2-Deoxy-D-ribose5-phosphate",
"deoxyribose-5-phosphate"
],
"bigg.metabolite":"2dr5p",
"kegg.compound":"C00673",
"sbo":"SBO:0000247",
"seed.compound":"cpd00510",
"smiles":"O=P([O-])([O-])OC[C@H]1OC(O)C[C@@H]1O"
}
},
{
"id":"cpd00808_c0",
"name":"L_ribulose_5_phosphate_c0",
"compartment":"c0",
"charge":-2,
"formula":"C5H9O8P",
"annotation":{
"AraCyc":"L-RIBULOSE-5-P",
"EcoCyc":"L-RIBULOSE-5-P",
"Name":[
"L-Ribulose 5-phosphate",
"L-ribulose 5-phosphate",
"L-ribulose-5-P",
"L-ribulose-5-phosphate",
"ribulose-5-P",
"ribulose-5-phosphate"
],
"bigg.metabolite":"ru5p__L",
"biocyc":"L-RIBULOSE-5-P",
"kegg.compound":"C01101",
"sbo":"SBO:0000247",
"seed.compound":"cpd00808",
"smiles":"O=C(CO)[C@@H](O)[C@@H](O)COP(=O)([O-])[O-]"
}
},
{
"id":"cpd02100_c0",
"name":"L_Xylulose_5_phosphate_c0",
"compartment":"c0",
"charge":-2,
"formula":"C5H9O8P",
"annotation":{
"DF_Athaliana":"XYLULOSE-5-PHOSPHATE",
"EcoCyc":"L-XYLULOSE-5-P",
"Name":[
"L-Xylulose 5-phosphate",
"L-xylulose 5-phosphate",
"L-xylulose 5P",
"L-xylulose-5-P",
"L-xylulose-5-phosphate",
"xylulose-5-P",
"xylulose-5-phosphate"
],
"bigg.metabolite":"xu5p__L",
"biocyc":"L-XYLULOSE-5-P",
"kegg.compound":"C03291",
"sbo":"SBO:0000247",
"seed.compound":"cpd02100",
"smiles":"O=C(CO)[C@H](O)[C@@H](O)COP(=O)([O-])[O-]"
}
},
{
"id":"cpd00355_c0",
"name":"Nicotinamide_ribonucleotide_c0",
"compartment":"c0",
"charge":-1,
"formula":"C11H14N2O8P",
"annotation":{
"AraCyc":"NICOTINAMIDE_NUCLEOTIDE",
"BrachyCyc":"NICOTINAMIDE_NUCLEOTIDE",
"Name":[
"NMN",
"Nicotinamide D-ribonucleotide",
"Nicotinamide mononucleotide",
"Nicotinamide nucleotide",
"Nicotinamide ribonucleotide",
"beta-Nicotinamide D-ribonucleotide",
"beta-Nicotinamide mononucleotide",
"beta-Nicotinamide ribonucleotide",
"beta-nicotinamide D-ribonucleotide",
"beta-nicotinamide mononucleotide",
"beta-nicotinamide nucleotide",
"beta-nicotinamide ribonucleotide"
],
"bigg.metabolite":"nmn",
"biocyc":"NICOTINAMIDE_NUCLEOTIDE",
"kegg.compound":"C00455",
"sbo":"SBO:0000247",
"seed.compound":"cpd00355",
"smiles":"NC(=O)c1ccc[n+]([C@@H]2O[C@H](COP(=O)([O-])[O-])[C@@H](O)[C@H]2O)c1"
}
},
{
"id":"cpd03608_c0",
"name":"4_Hydroxy_L_threonine_c0",
"compartment":"c0",
"charge":0,
"formula":"C4H9NO4",
"annotation":{
"AlgaGEM":"S_4_45_Hydroxy_45_L_45_threonine_c",
"EcoCyc":"CPD0-2189",
"Name":[
"(2S,3S)-2-amino-3,4-dihydroxybutanoic acid",
"3-hydroxyhomoserine",
"4-Hydroxy-L-threonine",
"4-hydroxy-L-threonine",
"Hydroxythreonine",
"hydroxythreonine"
],
"bigg.metabolite":"4hthr",
"biocyc":"CPD0-2189",
"kegg.compound":"C06056",
"sbo":"SBO:0000247",
"seed.compound":"cpd03608",
"smiles":"[NH3+][C@H](C(=O)[O-])[C@H](O)CO"
}
},
{
"id":"cpd03199_c0",
"name":"3_Ketolactose_c0",
"compartment":"c0",
"charge":0,
"formula":"C12H20O11",
"annotation":{
"AraCyc":"3-KETOLACTOSE",
"BrachyCyc":"3-KETOLACTOSE",
"ChlamyCyc":"3-KETOLACTOSE",
"Name":[
"3'-dehydro-beta-D-galactosyl-beta-D-glucopyranoside",
"3'-ketolactose",
"3-Ketolactose"
],
"biocyc":"3-KETOLACTOSE",
"kegg.compound":[
"C05403",
"G10531"
],
"sbo":"SBO:0000247",
"seed.compound":"cpd03199",
"smiles":"O=C1[C@@H](O)[C@H](O[C@@H]2[C@@H](CO)O[C@H](O)[C@H](O)[C@H]2O)O[C@H](CO)[C@@H]1O"
}
},
{
"id":"cpd03193_c0",
"name":"3_Keto_beta_D_galactose_c0",
"compartment":"c0",
"charge":0,
"formula":"C6H10O6",
"annotation":{
"AraCyc":"CPD-1242",
"BrachyCyc":"CPD-1242",
"ChlamyCyc":"CPD-1242",
"Name":[
"3-Keto-beta-D-galactose",
"3-dehydro-beta-D-galactose",
"3-keto-beta-D-galactose"
],
"biocyc":"CPD-1242",
"kegg.compound":"C05394",
"sbo":"SBO:0000247",
"seed.compound":"cpd03193",
"smiles":"O=C1[C@@H](O)[C@H](O)O[C@H](CO)[C@@H]1O"
}
},
{
"id":"cpd11530_c0",
"name":"9_methyl_3_hydroxy_decanoyl_ACP_c0",
"compartment":"c0",
"charge":-1,
"formula":"C22H41N2O9PRS",
"annotation":{
"Name":"9-methyl-3-hydroxy-decanoyl-ACP",
"sbo":"SBO:0000247",
"seed.compound":"cpd11530"
}
},
{
"id":"cpd00773_c0",
"name":"UDP_MurNAc_c0",
"compartment":"c0",
"charge":-3,
"formula":"C20H28N3O19P2",
"annotation":{
"BrachyCyc":"UDP-N-ACETYLMURAMATE",
"EcoCyc":"UDP-N-ACETYLMURAMATE",
"Name":[
"-O-[(1R)-1-carboxyethyl]-2-acetoxy-2-deoxy-D-glucopyranose",
"UDP-MurNAc",
"UDP-N-acetyl-D-muramate",
"UDP-N-acetyl-alpha-D-muramate",
"UDP-N-acetylmuramate",
"UDP-N-acetylmuramic acid",
"UDP-N-acetylmuramoyl",
"uridine diphosphate N-acetylmuramic acid"
],
"bigg.metabolite":"uamr",
"biocyc":"UDP-N-ACETYLMURAMATE",
"kegg.compound":"C01050",
"sbo":"SBO:0000247",
"seed.compound":"cpd00773",
"smiles":"CC(=O)N[C@H]1[C@@H](OP(=O)([O-])OP(=O)([O-])OC[C@H]2O[C@@H](n3ccc(=O)[nH]c3=O)[C@H](O)[C@@H]2O)O[C@H](CO)[C@@H](O)[C@@H]1O[C@H](C)C(=O)[O-]"
}
},
{
"id":"cpd02820_c0",
"name":"UDP_N_acetylglucosamine_enolpyruvate_c0",
"compartment":"c0",
"charge":-3,
"formula":"C20H26N3O19P2",
"annotation":{
"BrachyCyc":"UDP-ACETYL-CARBOXYVINYL-GLUCOSAMINE",
"EcoCyc":"UDP-ACETYL-CARBOXYVINYL-GLUCOSAMINE",
"Name":[
"UDP-GlcNAc-enolpyruvate",
"UDP-GlcNAc-pyruvate enol ether",
"UDP-N-acetyl-3-(1-carboxyvinyl)-D-glucosamine",
"UDP-N-acetyl-3-(1-carboxyvinyl)-alpha-D-glucosamine",
"UDP-N-acetyl-3-O-(1-carboxyvinyl)-D-glucosamine",
"UDP-N-acetyl-3-O-(1-carboxyvinyl)-alpha-D-glucosamine",
"UDP-N-acetyl-3-O--1-carboxyvinyl-D-glucosamine",
"UDP-N-acetyl-alpha-D-glucosamine-3-O-pyruvate ether",
"UDP-N-acetyl-alpha-D-glucosamine-enolpyruvate",
"UDP-N-acetylglucosamine enolpyruvate",
"UDP-N-acetylglucosamine-3-O-pyruvate ether",
"UDP-N-acetylglucosamine-3-O-pyruvateether",
"UDP-N-acetylglucosamine-enolpyruvate"
],
"bigg.metabolite":"uaccg",
"biocyc":"UDP-ACETYL-CARBOXYVINYL-GLUCOSAMINE",
"kegg.compound":"C04631",
"sbo":"SBO:0000247",
"seed.compound":"cpd02820",
"smiles":"C=C(O[C@H]1[C@H](O)[C@@H](CO)O[C@H](OP(=O)([O-])OP(=O)([O-])OC[C@H]2O[C@@H](n3ccc(=O)[nH]c3=O)[C@H](O)[C@@H]2O)[C@@H]1NC(C)=O)C(=O)[O-]"
}
},
{
"id":"cpd02698_c0",
"name":"N_Succinyl_L_2_6_diaminopimelate_c0",
"compartment":"c0",
"charge":-2,
"formula":"C11H16N2O7",
"annotation":{
"EcoCyc":"N-SUCCINYLLL-2-6-DIAMINOPIMELATE",
"Name":[
"L,L-SDAP",
"N-Succinyl-L-2,6-diaminoheptanedioate",
"N-Succinyl-L-2,6-diaminopimelate",
"N-Succinyl-LL-2,6-diaminoheptanedioate",
"N-Succinyl-LL-2,6-diaminopimelate",
"N-Succinyl-LL-2-6-diaminoheptanedioate",
"N-succinyl-L,L-2,6-diaminopimelate",
"N-succinyl-L-2,6-diaminoheptanedioate",
"N-succinyl-LL-2,6-diaminoheptanedioate"
],
"SorghumCyc":"N-SUCCINYLLL-2-6-DIAMINOPIMELATE",
"bigg.metabolite":"sl26da",
"biocyc":"N-SUCCINYLLL-2-6-DIAMINOPIMELATE",
"kegg.compound":"C04421",
"sbo":"SBO:0000247",
"seed.compound":"cpd02698",
"smiles":"[NH3+][C@@H](CCC[C@H](NC(=O)CCC(=O)[O-])C(=O)[O-])C(=O)[O-]"
}
},
{
"id":"cpd02724_c0",
"name":"N_Succinyl_L_2_amino_6_oxopimelate_c0",
"compartment":"c0",
"charge":-3,
"formula":"C11H12NO8",
"annotation":{
"EcoCyc":"N-SUCCINYL-2-AMINO-6-KETOPIMELATE",
"Name":[
"(S)-2-(Succinylamino)-6-oxoheptanedioate",
"N-Succinyl-2-L-amino-6-oxoheptanedioate",
"N-Succinyl-2-amino-6-oxo-L-pimelic acid",
"N-Succinyl-L-2-amino-6-oxoheptanedioate",
"N-Succinyl-L-2-amino-6-oxopimelate",
"N-Succinyl-epsilon-keto-L-aminopimelic acid",
"N-succinyl-2-amino-6-ketopimelate",
"N-succinyl-L-2-amino-6-oxoheptanedioate",
"succinyl-epsilon-keto-alpha-aminopimelate"
],
"RiceCyc":"N-SUCCINYL-2-AMINO-6-KETOPIMELATE",
"bigg.metabolite":"sl2a6o",
"biocyc":"N-SUCCINYL-2-AMINO-6-KETOPIMELATE",
"kegg.compound":"C04462",
"sbo":"SBO:0000247",
"seed.compound":"cpd02724",
"smiles":"O=C([O-])CCC(=O)N[C@@H](CCCC(=O)C(=O)[O-])C(=O)[O-]"
}
},
{
"id":"cpd00034_c0",
"name":"Zn2_plus__c0",
"compartment":"c0",
"charge":2,
"formula":"Zn",
"annotation":{
"AraCyc":"ZN+2",
"BrachyCyc":"ZN+2",
"Name":[
"Zinc",
"Zinc cation",
"Zinc ion",
"Zn",
"Zn(II)",
"Zn++",
"Zn+2",
"Zn2+",
"zinc ion"
],
"bigg.metabolite":"zn2",
"biocyc":"ZN+2",
"kegg.compound":"C00038",
"sbo":"SBO:0000247",
"seed.compound":"cpd00034",
"smiles":"[Zn+2]"
}
},
{
"id":"cpd00205_e0",
"name":"K_plus__e0",
"compartment":"e0",
"charge":1,
"formula":"K",
"annotation":{
"AraCyc":"K+",
"BrachyCyc":"K+",
"Name":[
"K+",
"Potassium",
"Potassium cation",
"Potassium ion",
"Potassium(1+)",
"potassium",
"potassium ion"
],
"bigg.metabolite":"k",
"biocyc":"K+",
"kegg.compound":"C00238",
"sbo":"SBO:0000247",
"seed.compound":"cpd00205",
"smiles":"[K+]"
}
},
{
"id":"cpd00034_e0",
"name":"Zn2_plus__e0",
"compartment":"e0",
"charge":2,
"formula":"Zn",
"annotation":{
"AraCyc":"ZN+2",
"BrachyCyc":"ZN+2",
"Name":[
"Zinc",
"Zinc cation",
"Zinc ion",
"Zn",
"Zn(II)",
"Zn++",
"Zn+2",
"Zn2+",
"zinc ion"
],
"bigg.metabolite":"zn2",
"biocyc":"ZN+2",
"kegg.compound":"C00038",
"sbo":"SBO:0000247",
"seed.compound":"cpd00034",
"smiles":"[Zn+2]"
}
},
{
"id":"cpd00205_c0",
"name":"K_plus__c0",
"compartment":"c0",
"charge":1,
"formula":"K",
"annotation":{
"AraCyc":"K+",
"BrachyCyc":"K+",
"Name":[
"K+",
"Potassium",
"Potassium cation",
"Potassium ion",
"Potassium(1+)",
"potassium",
"potassium ion"
],
"bigg.metabolite":"k",
"biocyc":"K+",
"kegg.compound":"C00238",
"sbo":"SBO:0000247",
"seed.compound":"cpd00205",
"smiles":"[K+]"
}
},
{
"id":"cpd00235_c0",
"name":"D_mannose_6_phosphate_c0",
"compartment":"c0",
"charge":-2,
"formula":"C6H11O9P",
"annotation":{
"AraCyc":"MANNOSE-6P",
"BrachyCyc":"MANNOSE-6P",
"Name":[
"CPD-15979",
"D-Mannose 6-phosphate",
"D-Mannose6-phosphate",
"D-mannose 6-phosphate",
"D-mannose-6-phosphate",
"alpha-D-mannopyranose 6-phosphate",
"alpha-D-mannose-6-P",
"alpha-D-mannose-6-phosphate",
"mannose-6-phosphate"
],
"bigg.metabolite":"man6p",
"biocyc":[
"CPD-15979",
"MANNOSE-6P"
],
"kegg.compound":"C00275",
"sbo":"SBO:0000247",
"seed.compound":"cpd00235",
"smiles":"O=P([O-])([O-])OC[C@H]1OC(O)[C@@H](O)[C@@H](O)[C@@H]1O"
}
},
{
"id":"cpd15346_c0",
"name":"2_Acyl_sn_glycero_3_phosphoglycerol_hexadecanoyl_c0",
"compartment":"c0",
"charge":-1,
"formula":"C22H44O9P",
"annotation":{
"Name":"2-Acyl-sn-glycero-3-phosphoglycerol hexadecanoyl",
"bigg.metabolite":"2agpg160",
"iAF1260":"2agpg160",
"iMA945":"2agpg160",
"sbo":"SBO:0000247",
"seed.compound":"cpd15346"
}
},
{
"id":"cpd15338_c0",
"name":"2_Acyl_sn_glycero_3_phosphoethanolamine_tetradec_7_enoyl_c0",
"compartment":"c0",
"charge":0,
"formula":"C19H38NO7P",
"annotation":{
"Name":"2-Acyl-sn-glycero-3-phosphoethanolamine tetradec-7-enoyl",
"bigg.metabolite":"2agpe141",
"iAF1260":"2agpe141",
"iMA945":"2agpe141",
"sbo":"SBO:0000247",
"seed.compound":"cpd15338"
}
},
{
"id":"cpd11953_c0",
"name":"Diphthamide_c0",
"compartment":"c0",
"charge":1,
"formula":"C14H23N6O3R2",
"annotation":{
"BrachyCyc":"CPD-10454",
"Name":[
"2'-[3-carboxamido-3-(trimethylammonio)propyl]-L-histidine",
"2-[(3R)-3-carbamoyl-3-(trimethylammonio)propyl]-L-histidyl",
"Diphthamide",
"EF-2 diphthamide",
"Elongation factor 2 diphthamide",
"Peptide diphthamide",
"peptide diphthamide",
"{3-[4-(2-amino-2-carboxy-ethyl)-1H-imidazol-2-YL]-1-carbomyl-propyl}-trimethyl-ammonium"
],
"SorghumCyc":"CPD-10454",
"kegg.compound":"C02872",
"sbo":"SBO:0000247",
"seed.compound":"cpd11953",
"smiles":"*NC(=O)[C@H](Cc1c[nH]c(CC[C@@H](C(N)=O)[N+](C)(C)C)n1)NC(*)=O"
}
},
{
"id":"cpd00133_c0",
"name":"Nicotinamide_c0",
"compartment":"c0",
"charge":0,
"formula":"C6H6N2O",
"annotation":{
"AraCyc":"NIACINAMIDE",
"BrachyCyc":"NIACINAMIDE",
"Name":[
"NICO",
"Niacinamide",
"Nicotinamide",
"Nicotinic acid amide",
"Vitamin PP",
"niacinamide",
"nicotinamide",
"vitamin PP"
],
"bigg.metabolite":"ncam",
"biocyc":"NIACINAMIDE",
"kegg.compound":"C00153",
"sbo":"SBO:0000247",
"seed.compound":"cpd00133",
"smiles":"NC(=O)c1cccnc1"
}
},
{
"id":"cpd12522_c0",
"name":"EF_2_N_ADP_D_ribosyldiphthamide_c0",
"compartment":"c0",
"charge":-1,
"formula":"C29H42N11O16P2R2",
"annotation":{
"BrachyCyc":"CPD-10461",
"Name":[
"EF-2 N-(ADP-D-ribosyl)diphthamide",
"Elongation factor 2 N-(ADP-D-ribosyl)diphthamide",
"Peptide N-(ADP-D-ribosyl)diphthamide",
"peptide N-(ADP-D-ribosyl)diphthamide"
],
"SorghumCyc":"CPD-10461",
"kegg.compound":"C04339",
"sbo":"SBO:0000247",
"seed.compound":"cpd12522",
"smiles":"*NC(=O)[C@H](Cc1cn([C@H]2O[C@H](COP(=O)([O-])OP(=O)([O-])OC[C@H]3O[C@@H](n4cnc5c(N)ncnc54)[C@H](O)[C@@H]3O)[C@@H](O)[C@H]2O)c(CC[C@@H](C(N)=O)[N+](C)(C)C)n1)NC(*)=O"
}
},
{
"id":"cpd01242_c0",
"name":"Thyminose_c0",
"compartment":"c0",
"charge":0,
"formula":"C5H10O4",
"annotation":{
"BrachyCyc":"2-DEOXYRIBOSE",
"EcoCyc":"2-DEOXYRIBOSE",
"Name":[
"2'-deoxyribose",
"2-Deoxy-D-erythro-pentose",
"2-Deoxy-D-ribose",
"2-Deoxy-beta-D-erythro-pentose",
"2-deoxy-D-erythro-pentose",
"2-deoxy-D-ribose",
"2-deoxyribose",
"Deoxyribose",
"Thyminose",
"deoxyribose"
],
"bigg.metabolite":"drib",
"biocyc":"2-DEOXYRIBOSE",
"kegg.compound":"C01801",
"sbo":"SBO:0000247",
"seed.compound":"cpd01242",
"smiles":"O=CC[C@H](O)[C@H](O)CO"
}
},
{
"id":"cpd15378_c0",
"name":"4_Hydroxy_benzylalcohol_c0",
"compartment":"c0",
"charge":0,
"formula":"C7H8O2",
"annotation":{
"EcoCyc":"4-HYDROXY-BENZYL-ALCOHOL",
"Name":[
"4-(hydroxymethyl)phenol",
"4-Hydroxy-benzyl alcohol",
"4-Hydroxy-benzylalcohol",
"4-Hydroxybenzyl alcohol",
"4-hydroxybenzyl alcohol",
"p-Hydroxybenzyl alcohol",
"p-Methylolphenol",
"p-hydroxybenzyl alcohol",
"p-methylolphenol"
],
"RiceCyc":"4-HYDROXY-BENZYL-ALCOHOL",
"bigg.metabolite":"4hba",
"biocyc":"4-HYDROXY-BENZYL-ALCOHOL",
"kegg.compound":"C17467",
"sbo":"SBO:0000247",
"seed.compound":"cpd15378",
"smiles":"OCc1ccc(O)cc1"
}
},
{
"id":"cpd01775_c0",
"name":"Phosphoribosyl_ATP_c0",
"compartment":"c0",
"charge":-5,
"formula":"C15H20N5O20P4",
"annotation":{
"AraCyc":"PHOSPHORIBOSYL-ATP",
"BrachyCyc":"PHOSPHORIBOSYL-ATP",
"Name":[
"1-(5-Phospho-D-ribosyl)-ATP",
"1-(5-Phospho-beta-D-ribosyl)-ATP",
"1-(5-Phosphoribosyl)-ATP",
"1-(5-phospho-D-ribosyl)-ATP",
"1-(5-phospho-beta-D-ribosyl)-ATP",
"1-(5-phosphoribosyl)-ATP",
"5-phosphoribosyl-ATP",
"N1-(5-Phospho-D-ribosyl)-ATP",
"N1-(5-phospho-D-ribosyl)-ATP",
"Phosphoribosyl-ATP",
"phosphoribosyl-ATP"
],
"bigg.metabolite":"prbatp",
"biocyc":"PHOSPHORIBOSYL-ATP",
"kegg.compound":"C02739",
"sbo":"SBO:0000247",
"seed.compound":"cpd01775",
"smiles":"N=c1c2ncn(C3O[C@H](COP(=O)([O-])OP(=O)([O-])OP(=O)([O-])O)[C@@H](O)[C@H]3O)c2ncn1[C@@H]1O[C@H](COP(=O)([O-])[O-])[C@@H](O)[C@H]1O"
}
},
{
"id":"cpd00283_c0",
"name":"Geranyldiphosphate_c0",
"compartment":"c0",
"charge":-2,
"formula":"C10H18O7P2",
"annotation":{
"AraCyc":"GERANYL-PP",
"BrachyCyc":"GERANYL-PP",
"Name":[
"GPP",
"Geranyl diphosphate",
"Geranyldiphosphate",
"geranyl diphosphate",
"geranyl pyrophosphate",
"geranyl-diphosphate",
"geranyl-pyrophosphate",
"omega,E-geranyl diphosphate"
],
"bigg.metabolite":"grdp",
"biocyc":"GERANYL-PP",
"kegg.compound":"C00341",
"sbo":"SBO:0000247",
"seed.compound":"cpd00283",
"smiles":"CC(C)=CCC/C(C)=C/COP(=O)([O-])OP(=O)([O-])O"
}
},
{
"id":"cpd11255_c0",
"name":"1_2_dihydroxy_3_keto_5_methylthiopentene_c0",
"compartment":"c0",
"charge":0,
"formula":"C6H10O3S",
"annotation":{
"AraCyc":"CPD-85",
"BrachyCyc":"CPD-85",
"Name":[
"1,2-Dihydroxy-5-(methylthio)pent-1-en-3-one",
"1,2-dihydroxy-3-keto-5-methylthiopentane",
"1,2-dihydroxy-3-keto-5-methylthiopentene",
"1,2-dihydroxy-3-keto-5-methylthiopentene anion",
"1,2-dihydroxy-5-(methylsulfanyl)pent-1-en-3-one",
"1,2-dihydroxy-5-(methylthio)pent-1-en-3-one",
"acireductone"
],
"bigg.metabolite":"dhmtp",
"biocyc":"CPD-85",
"kegg.compound":"C15606",
"sbo":"SBO:0000247",
"seed.compound":"cpd11255",
"smiles":"CSCCC(=O)/C(O)=C/O"
}
},
{
"id":"cpd00869_c0",
"name":"4_methylthio_2_oxobutyrate_c0",
"compartment":"c0",
"charge":-1,
"formula":"C5H7O3S",
"annotation":{
"AraCyc":"CPD-479",
"BrachyCyc":"CPD-479",
"Name":[
"2-Keto-4-methylthiobutyric acid",
"2-Oxo-4-methylthiobutanoate",
"2-Oxo-4-methylthiobutanoic acid",
"2-keto-4-methylthiobutanoate",
"2-keto-4-methylthiobutyrate",
"2-keto-4-methylthiobutyric acid",
"2-keto-methyl-thio-butyrate",
"2-ketomethiobutyrate",
"2-oxo-4-methylthiobutanoate",
"2-oxo-4-methylthiobutanoic acid",
"2-oxomethionine",
"4-(methylsulfanyl)-2-oxobutanoate",
"4-(methylthio)-2-oxobutanoate",
"4-Methylthio-2-oxobutanoate",
"4-Methylthio-2-oxobutanoic acid",
"4-methylthio 2-oxobutyrate",
"4-methylthio-2-ketobutanoate",
"4-methylthio-2-ketobutyrate",
"4-methylthio-2-oxobutanoate",
"4-methylthio-2-oxobutyrate",
"KMTB",
"alpha-keto-4-methylthiobutyrate",
"alpha-keto-gamma-methylthiobutyrate",
"alpha-keto-gamma-methylthiobutyric acid",
"alpha-ketomethiobutyrate",
"alpha-ketomethiobutyric acid"
],
"bigg.metabolite":[
"2kmb",
"4met2obut"
],
"biocyc":"CPD-479",
"kegg.compound":"C01180",
"sbo":"SBO:0000247",
"seed.compound":"cpd00869",
"smiles":"CSCCC(=O)C(=O)[O-]"
}
},
{
"id":"cpd00048_e0",
"name":"Sulfate_e0",
"compartment":"e0",
"charge":-2,
"formula":"O4S",
"annotation":{
"AraCyc":"SULFATE",
"BrachyCyc":"SULFATE",
"Name":[
"H2SO4",
"HSO4-",
"SLF",
"SO4--",
"SO4-2",
"SO42-",
"Sulfate",
"Sulfuric acid",
"bisulfate",
"hydrogen sulfate",
"sulfate",
"sulfuric acid",
"sulphate",
"tetraoxosulfate(2-)"
],
"bigg.metabolite":"so4",
"biocyc":[
"HSO4",
"SULFATE"
],
"kegg.compound":"C00059",
"sbo":"SBO:0000247",
"seed.compound":"cpd00048",
"smiles":"O=S(=O)([O-])[O-]"
}
},
{
"id":"cpd15316_c0",
"name":"1_Acyl_sn_glycero_3_phosphoethanolamine_hexadecanoyl_c0",
"compartment":"c0",
"charge":0,
"formula":"C21H44NO7P",
"annotation":{
"Name":"1-Acyl-sn-glycero-3-phosphoethanolamine hexadecanoyl",
"bigg.metabolite":"1agpe160",
"iAF1260":"1agpe160",
"iMA945":"1agpe160",
"sbo":"SBO:0000247",
"seed.compound":"cpd15316"
}
},
{
"id":"cpd10516_e0",
"name":"fe3_e0",
"compartment":"e0",
"charge":3,
"formula":"Fe",
"annotation":{
"AraCyc":"FE+3",
"BrachyCyc":"FE+3",
"Name":[
"Fe(III)",
"Fe+++",
"Fe+3",
"Fe3+",
"Ferric ion",
"Iron(3+)",
"fe(iii)",
"fe3",
"ferric ion",
"ferric iron"
],
"bigg.metabolite":"fe3",
"biocyc":"FE+3",
"kegg.compound":"C14819",
"sbo":"SBO:0000247",
"seed.compound":"cpd10516",
"smiles":"[Fe+3]"
}
},
{
"id":"cpd10516_c0",
"name":"fe3_c0",
"compartment":"c0",
"charge":3,
"formula":"Fe",
"annotation":{
"AraCyc":"FE+3",
"BrachyCyc":"FE+3",
"Name":[
"Fe(III)",
"Fe+++",
"Fe+3",
"Fe3+",
"Ferric ion",
"Iron(3+)",
"fe(iii)",
"fe3",
"ferric ion",
"ferric iron"
],
"bigg.metabolite":"fe3",
"biocyc":"FE+3",
"kegg.compound":"C14819",
"sbo":"SBO:0000247",
"seed.compound":"cpd10516",
"smiles":"[Fe+3]"
}
},
{
"id":"cpd15697_c0",
"name":"Diisotetradecanoylphosphatidylethanolamine_c0",
"compartment":"c0",
"charge":0,
"formula":"C33H66NO8P",
"annotation":{
"Name":"Diisotetradecanoylphosphatidylethanolamine",
"sbo":"SBO:0000247",
"seed.compound":"cpd15697"
}
},
{
"id":"cpd00200_c0",
"name":"4MOP_c0",
"compartment":"c0",
"charge":-1,
"formula":"C6H9O3",
"annotation":{
"AraCyc":"2K-4CH3-PENTANOATE",
"BrachyCyc":"2K-4CH3-PENTANOATE",
"Name":[
"2-Oxoisocaproate",
"2-keto-4-methyl-pentanoate",
"2-ketoisocaproate",
"2-ketoisocaproic acid",
"2-oxo-4-methylpentanoate",
"2-oxoisocaproate",
"4-Methyl-2-oxopentanoate",
"4-methyl-2-oxopentanoate",
"4-methyl-2-oxopentanoic acid",
"4MOP",
"alpha-ketoisocaproate",
"alpha-oxoisocaproate",
"ketoleucine"
],
"bigg.metabolite":"4mop",
"biocyc":"2K-4CH3-PENTANOATE",
"kegg.compound":"C00233",
"sbo":"SBO:0000247",
"seed.compound":"cpd00200",
"smiles":"CC(C)CC(=O)C(=O)[O-]"
}
},
{
"id":"cpd00030_e0",
"name":"Mn2_plus__e0",
"compartment":"e0",
"charge":2,
"formula":"Mn",
"annotation":{
"AraCyc":"MN+2",
"BrachyCyc":"MN+2",
"Name":[
"Mn(II)",
"Mn2+",
"Manganese(2+)",
"Manganese",
"manganese ion",
"manganese (II) ion",
"Mn+2",
"Mn++"
],
"bigg.metabolite":"mn2",
"biocyc":"MN+2",
"kegg.compound":"C19610",
"sbo":"SBO:0000247",
"seed.compound":"cpd00030",
"smiles":"[Mn+2]"
}
},
{
"id":"cpd00030_c0",
"name":"Mn2_plus__c0",
"compartment":"c0",
"charge":2,
"formula":"Mn",
"annotation":{
"AraCyc":"MN+2",
"BrachyCyc":"MN+2",
"Name":[
"Mn(II)",
"Mn2+",
"Manganese(2+)",
"Manganese",
"manganese ion",
"manganese (II) ion",
"Mn+2",
"Mn++"
],
"bigg.metabolite":"mn2",
"biocyc":"MN+2",
"kegg.compound":"C19610",
"sbo":"SBO:0000247",
"seed.compound":"cpd00030",
"smiles":"[Mn+2]"
}
},
{
"id":"cpd00149_c0",
"name":"Co2_plus__c0",
"compartment":"c0",
"charge":2,
"formula":"Co",
"annotation":{
"AraCyc":"CO+2",
"CornCyc":"CO+2",
"Name":[
"Co(II)",
"Co++",
"Co+2",
"Co2+",
"Cobalt ion",
"Cobalt(2+)",
"cobalt ion"
],
"bigg.metabolite":"cobalt2",
"biocyc":"CO+2",
"kegg.compound":"C00175",
"sbo":"SBO:0000247",
"seed.compound":"cpd00149",
"smiles":"[Co+2]"
}
},
{
"id":"cpd00149_e0",
"name":"Co2_plus__e0",
"compartment":"e0",
"charge":2,
"formula":"Co",
"annotation":{
"AraCyc":"CO+2",
"CornCyc":"CO+2",
"Name":[
"Co(II)",
"Co++",
"Co+2",
"Co2+",
"Cobalt ion",
"Cobalt(2+)",
"cobalt ion"
],
"bigg.metabolite":"cobalt2",
"biocyc":"CO+2",
"kegg.compound":"C00175",
"sbo":"SBO:0000247",
"seed.compound":"cpd00149",
"smiles":"[Co+2]"
}
},
{
"id":"cpd05521_c0",
"name":"Violaxanthin_c0",
"compartment":"c0",
"charge":0,
"formula":"C40H56O4",
"annotation":{
"AraCyc":"CPD1F-133",
"BrachyCyc":"CPD1F-133",
"Name":[
"5,6,5',6'-diepoxy-5,6,5',6'-tetrahydro-beta,beta-carotene-3,3'-diol",
"Violaxanthin",
"all-trans-Violaxanthin",
"violaxanthin"
],
"bigg.metabolite":"vioxan",
"biocyc":"CPD1F-133",
"kegg.compound":"C08614",
"sbo":"SBO:0000247",
"seed.compound":"cpd05521",
"smiles":"CC(/C=C/C=C(C)/C=C/[C@@]12O[C@]1(C)C[C@@H](O)CC2(C)C)=C\\C=C\\C=C(C)\\C=C\\C=C(C)\\C=C\\[C@@]12O[C@]1(C)C[C@@H](O)CC2(C)C"
}
},
{
"id":"cpd05513_c0",
"name":"Neoxanthin_c0",
"compartment":"c0",
"charge":0,
"formula":"C40H56O4",
"annotation":{
"JP_Creinhardtii_MSB":"M_neoxan_u",
"Name":[
"Neoxanthin",
"all-trans-Neoxanthin"
],
"bigg.metabolite":"neoxan",
"kegg.compound":"C08606",
"sbo":"SBO:0000247",
"seed.compound":"cpd05513",
"smiles":"C/C(C=C=C1C(C)(C)C[C@H](O)C[C@@]1(C)O)=C\\C=C\\C(C)=C\\C=C\\C=C(C)\\C=C\\C=C(C)\\C=C\\[C@@]12O[C@]1(C)C[C@@H](O)CC2(C)C"
}
},
{
"id":"cpd03397_c0",
"name":"Selenohomocysteine_c0",
"compartment":"c0",
"charge":0,
"formula":"C4H9NO2Se",
"annotation":{
"AraCyc":"SELENOHOMOCYSTEINE",
"CornCyc":"SELENOHOMOCYSTEINE",
"Name":[
"2-amino-4-selanyl-butanoate",
"2-amino-4-selanyl-butanoic acid",
"Selenohomocysteine",
"seleno-L-homocysteine",
"selenohomocysteine"
],
"bigg.metabolite":"selhcys",
"biocyc":"SELENOHOMOCYSTEINE",
"kegg.compound":"C05698",
"sbo":"SBO:0000247",
"seed.compound":"cpd03397",
"smiles":"[NH3+][C@@H](CC[SeH])C(=O)[O-]"
}
},
{
"id":"cpd03398_c0",
"name":"Selenocystathionine_c0",
"compartment":"c0",
"charge":0,
"formula":"C7H14N2O4Se",
"annotation":{
"AraCyc":"CPD-13717",
"CornCyc":"CPD-13717",
"Name":[
"L-Selenocystathionine",
"L-selenocystathionine",
"Selenocystathionine"
],
"bigg.metabolite":"selcyst",
"biocyc":"CPD-13717",
"kegg.compound":[
"C05699",
"C08297"
],
"sbo":"SBO:0000247",
"seed.compound":"cpd03398",
"smiles":"[NH3+][C@@H](CC[Se]C[C@H]([NH3+])C(=O)[O-])C(=O)[O-]"
}
},
{
"id":"cpd14796_c0",
"name":"Z_Phenylacetaldehyde_oxime_c0",
"compartment":"c0",
"charge":0,
"formula":"C8H9NO",
"annotation":{
"AraCyc":"PHENYLACETALDOXIME",
"DF_Athaliana":"PHENYLACETALDOXIME",
"Name":[
"(Z)-Phenylacetaldehyde oxime",
"(Z)-phenylacetaldehyde oxime",
"Z-Phenylacetaldoxime"
],
"PlantCyc":"PHENYLACETALDOXIME",
"biocyc":"PHENYLACETALDOXIME",
"kegg.compound":"C16075",
"sbo":"SBO:0000247",
"seed.compound":"cpd14796",
"smiles":"O/N=C\\Cc1ccccc1"
}
},
{
"id":"cpd14795_c0",
"name":"Benzyl_cyanide_c0",
"compartment":"c0",
"charge":0,
"formula":"C8H7N",
"annotation":{
"AraCyc":"PHENYLACETONITRILE",
"AraGEM":"S_Phenylacetonitrile_c",
"Name":[
"Benzyl cyanide",
"Phenylacetonitrile",
"phenylacetonitrile"
],
"PlantCyc":"PHENYLACETONITRILE",
"biocyc":"PHENYLACETONITRILE",
"kegg.compound":"C16074",
"sbo":"SBO:0000247",
"seed.compound":"cpd14795",
"smiles":"N#CCc1ccccc1"
}
},
{
"id":"cpd01914_e0",
"name":"L_Methionine_S_oxide_e0",
"compartment":"e0",
"charge":0,
"formula":"C5H11NO3S",
"annotation":{
"EcoCyc":"CPD0-1959",
"Name":[
"DL-Methionine sulfoxide",
"L-Methionine S-oxide",
"Methionine S-oxide",
"methionine sulfoxide"
],
"bigg.metabolite":"metsox_S__L",
"biocyc":[
"CPD0-1959",
"L-Methionine-sulfoxides"
],
"iMO1053-PAO1":"metox",
"kegg.compound":"C02989",
"sbo":"SBO:0000247",
"seed.compound":"cpd01914",
"smiles":"CS(=O)CC[C@H]([NH3+])C(=O)[O-]"
}
},
{
"id":"cpd01914_c0",
"name":"L_Methionine_S_oxide_c0",
"compartment":"c0",
"charge":0,
"formula":"C5H11NO3S",
"annotation":{
"EcoCyc":"CPD0-1959",
"Name":[
"DL-Methionine sulfoxide",
"L-Methionine S-oxide",
"Methionine S-oxide",
"methionine sulfoxide"
],
"bigg.metabolite":"metsox_S__L",
"biocyc":[
"CPD0-1959",
"L-Methionine-sulfoxides"
],
"iMO1053-PAO1":"metox",
"kegg.compound":"C02989",
"sbo":"SBO:0000247",
"seed.compound":"cpd01914",
"smiles":"CS(=O)CC[C@H]([NH3+])C(=O)[O-]"
}
},
{
"id":"cpd03413_c0",
"name":"L_Glutamyl_1_phosphate_c0",
"compartment":"c0",
"charge":-1,
"formula":"C5H8NO7P",
"annotation":{
"Name":[
"L-Glutamyl 1-phosphate",
"alpha-L-Glutamyl phosphate",
"alpha-L-glutamyl phosphate"
],
"biocyc":"ALPHA-L-GLUTAMYL-PHOSPHATE",
"kegg.compound":"C05765",
"sbo":"SBO:0000247",
"seed.compound":"cpd03413",
"smiles":"[NH3+][C@@H](CCC(=O)[O-])C(=O)OP(=O)([O-])[O-]"
}
},
{
"id":"cpd00916_c0",
"name":"Ins1_4_5P3_c0",
"compartment":"c0",
"charge":-3,
"formula":"C6H9O15P3",
"annotation":{
"AraCyc":"INOSITOL-1-4-5-TRISPHOSPHATE",
"BrachyCyc":"INOSITOL-1-4-5-TRISPHOSPHATE",
"Name":[
"1D-myo-Inositol 1,4,5-trisphosphate",
"1D-myo-inositol (1,4,5)-trisphosphate",
"D-myo-Inositol 1,4,5-trisphosphate",
"D-myo-inositol (1,4,5)-trisphosphate",
"I(1,4,5)P3",
"IP3",
"Inositol 1,4,5-trisphosphate",
"Inositol_triphosphate",
"Ins(1,4,5)P3",
"InsP3",
"inositol (1,4,5)-trisphosphate",
"triphosphoinositol"
],
"bigg.metabolite":"mi145p",
"biocyc":"INOSITOL-1-4-5-TRISPHOSPHATE",
"kegg.compound":"C01245",
"sbo":"SBO:0000247",
"seed.compound":"cpd00916",
"smiles":"O=P([O-])([O-])O[C@H]1[C@H](O)[C@@H](OP(=O)([O-])[O-])[C@H](OP(=O)([O-])[O-])[C@@H](O)[C@H]1O"
}
},
{
"id":"cpd00934_c0",
"name":"Inositol_1_3_4_5_tetrakisphosphate_c0",
"compartment":"c0",
"charge":-4,
"formula":"C6H8O18P4",
"annotation":{
"AraCyc":"CPD-506",
"BrachyCyc":"CPD-506",
"Name":[
"1D-myo-Inositol 1,3,4,5-tetrakisphosphate",
"1D-myo-inositol (1,3,4,5)-tetrakisphosphate",
"D-myo-Inositol 1,3,4,5-tetrakisphosphate",
"D-myo-inositol (1,3,4,5)-tetrakisphosphate",
"Inositol 1,3,4,5-tetrakisphosphate",
"Ins(1,3,4,5)P4",
"inositol (1,3,4,5)-tetrakisphosphate"
],
"bigg.metabolite":"mi1345p",
"biocyc":"CPD-506",
"kegg.compound":"C01272",
"sbo":"SBO:0000247",
"seed.compound":"cpd00934",
"smiles":"O=P([O-])([O-])O[C@H]1[C@@H](O)[C@@H](OP(=O)([O-])[O-])[C@H](O)[C@@H](OP(=O)([O-])[O-])[C@@H]1OP(=O)([O-])[O-]"
}
},
{
"id":"cpd02591_c0",
"name":"pendp_c0",
"compartment":"c0",
"charge":-2,
"formula":"C25H42O7P2",
"annotation":{
"AraCyc":"ALL-TRANS-PENTAPRENYL-DIPHOSPHATE",
"BrachyCyc":"ALL-TRANS-PENTAPRENYL-DIPHOSPHATE",
"Name":[
"(2E,6E,10E,14E)-geranylfarnesyl diphosphate",
"2,6,10,14-trans-pentaprenyl diphosphate",
"GFPP",
"Geranylfarnesyl diphosphate",
"all-trans-Pentaprenyl diphosphate",
"all-trans-geranylfarnesyl diphosphate",
"all-trans-pentaprenyl diphosphate",
"geranylfarnesyl diphosphate",
"geranylfarnesyl-PP",
"geranylfarnesyl-diphosphate",
"pendp"
],
"bigg.metabolite":"pendp",
"biocyc":"ALL-TRANS-PENTAPRENYL-DIPHOSPHATE",
"kegg.compound":"C04217",
"sbo":"SBO:0000247",
"seed.compound":"cpd02591",
"smiles":"CC(C)=CCC/C(C)=C/CC/C(C)=C/CC/C(C)=C/CC/C(C)=C/COP(=O)([O-])OP(=O)([O-])O"
}
},
{
"id":"cpd01371_c0",
"name":"Aspulvinone_E_c0",
"compartment":"c0",
"charge":-1,
"formula":"C17H11O5",
"annotation":{
"Name":[
"(5Z)-4-Hydroxy-3-(4-hydroxyphenyl)-5-[(4-hydroxyphenyl)methylene]-2(5H)-furanone",
"Aspulvinone E",
"aspulvinone-e"
],
"biocyc":"ASPULVINONE-E",
"kegg.compound":"C02006",
"sbo":"SBO:0000247",
"seed.compound":"cpd01371",
"smiles":"O=C1O/C(=C\\c2ccc(O)cc2)C([O-])=C1c1ccc(O)cc1"
}
},
{
"id":"cpd01373_c0",
"name":"Aspulvinone_H_c0",
"compartment":"c0",
"charge":-1,
"formula":"C27H27O5",
"annotation":{
"Name":[
"Aspulvinone H",
"aspulvinone-h"
],
"biocyc":"ASPULVINONE-H",
"kegg.compound":"C02008",
"sbo":"SBO:0000247",
"seed.compound":"cpd01373",
"smiles":"CC(C)=CCc1cc(/C=C2\\OC(=O)C(c3ccc(O)c(CC=C(C)C)c3)=C2[O-])ccc1O"
}
},
{
"id":"cpd02826_c0",
"name":"5_Phosphoribosylformylglycinamidine_c0",
"compartment":"c0",
"charge":-1,
"formula":"C8H15N3O8P",
"annotation":{
"AraCyc":"5-PHOSPHORIBOSYL-N-FORMYLGLYCINEAMIDINE",
"BrachyCyc":"5-PHOSPHORIBOSYL-N-FORMYLGLYCINEAMIDINE",
"Name":[
"1-(5'-Phosphoribosyl)-N-formylglycinamidine",
"2-(Formamido)-N1-(5'-phosphoribosyl)acetamidine",
"2-(Formamido)-N1-(5-phospho-D-ribosyl)acetamidine",
"2-(formamido)-N1-(5-phospho-beta-D-ribosyl)acetamidine",
"2--Formamido-N1-(5-phospho-D-ribosyl)acetamidine",
"5'-Phosphoribosyl-N-formylglycinamidine",
"5'-Phosphoribosylformylglycinamidine",
"5'-phosphoribosyl-N-formyl glycineamidine",
"5'-phosphoribosylformylglycinamidine",
"5-phosphoribosyl-N-formylglycineamidine",
"FGAM"
],
"bigg.metabolite":"fpram",
"biocyc":"5-PHOSPHORIBOSYL-N-FORMYLGLYCINEAMIDINE",
"kegg.compound":"C04640",
"sbo":"SBO:0000247",
"seed.compound":"cpd02826",
"smiles":"[NH2+]=C(CNC=O)N[C@@H]1O[C@H](COP(=O)([O-])[O-])[C@@H](O)[C@H]1O"
}
},
{
"id":"cpd02140_c0",
"name":"AIR_c0",
"compartment":"c0",
"charge":-1,
"formula":"C8H13N3O7P",
"annotation":{
"AraCyc":"5-PHOSPHORIBOSYL-5-AMINOIMIDAZOLE",
"BrachyCyc":"5-PHOSPHORIBOSYL-5-AMINOIMIDAZOLE",
"Name":[
"1-(5'-Phosphoribosyl)-5-aminoimidazole",
"1-(5'-phosphoribosyl)-5-aminoimidazole",
"1-(5-Phospho-D-ribosyl)-5-aminoimidazole",
"1-(5-phosphoribosyl)-5-aminoimidazole",
"5'-Phosphoribosyl-5-aminoimidazole",
"5'-phosphoribosyl-5-aminoimidazole",
"5-Amino-1-(5-phospho-D-ribosyl)imidazole",
"5-amino-1-(5-phospho-D-ribosyl)imidazole",
"5-amino-1-(5-phospho-beta-D-ribosyl)imidazole",
"5-amino-1--5-phospho-D-ribosylimidazole",
"5-aminoimidazole ribonucleotide",
"5-aminoimidazole ribotide",
"AIR",
"Aminoimidazole ribotide",
"phosphoribosylaminoimidazole"
],
"bigg.metabolite":"air",
"biocyc":"5-PHOSPHORIBOSYL-5-AMINOIMIDAZOLE",
"kegg.compound":"C03373",
"sbo":"SBO:0000247",
"seed.compound":"cpd02140",
"smiles":"Nc1c[nH+]cn1[C@@H]1O[C@H](COP(=O)([O-])[O-])[C@@H](O)[C@H]1O"
}
},
{
"id":"cpd15318_c0",
"name":"1_Acyl_sn_glycero_3_phosphoglycerol_dodecanoyl_c0",
"compartment":"c0",
"charge":-1,
"formula":"C18H36O9P",
"annotation":{
"Name":"1-Acyl-sn-glycero-3-phosphoglycerol dodecanoyl",
"bigg.metabolite":"1agpg120",
"iAF1260":"1agpg120",
"iMA945":"1agpg120",
"sbo":"SBO:0000247",
"seed.compound":"cpd15318"
}
},
{
"id":"cpd03661_c0",
"name":"GD1b_c0",
"compartment":"c0",
"charge":-2,
"formula":"C67H111N4O39R",
"annotation":{
"Name":[
"GD1b",
"Gal-beta1->3GalNAc-beta1->4(Neu5Ac-alpha2->8Neu5Ac-alpha2->3)Gal- beta1->4Glc-beta1->1'Cer",
"Gal-beta1->3GalNAc-beta1->4(Neu5Ac-alpha2->8Neu5Ac-alpha2->3)Gal-beta1->4Glc-beta1->1'Cer",
"Gal-beta1->3GalNAc-beta1->4(Neu5Ac-alpha2->8Neu5Ac-alpha2->3)LacCer",
"Ganglioside-GD1b"
],
"biocyc":"Ganglioside-GD1b",
"kegg.compound":[
"C06141",
"G00115",
"G02755",
"G04395",
"G04443"
],
"sbo":"SBO:0000247",
"seed.compound":"cpd03661",
"smiles":"*C(=O)N[C@@H](CO[C@@H]1O[C@H](CO)[C@@H](O[C@@H]2O[C@H](CO)[C@H](O[C@@H]3O[C@H](CO)[C@H](O)[C@H](O[C@@H]4O[C@H](CO)[C@H](O)[C@H](O)[C@H]4O)[C@H]3NC(C)=O)[C@H](O[C@]3(C(=O)[O-])C[C@H](O)[C@@H](NC(C)=O)[C@H]([C@H](O)[C@@H](CO)O[C@]4(C(=O)[O-])C[C@H](O)[C@@H](NC(C)=O)[C@H]([C@H](O)[C@H](O)CO)O4)O3)[C@H]2O)[C@H](O)[C@H]1O)[C@H](O)/C=C/CCCCCCCCCCCCC"
}
},
{
"id":"cpd15239_c0",
"name":"Hexadecenoyl_ACP_c0",
"compartment":"c0",
"charge":-1,
"formula":"C27H49N2O8PRS",
"annotation":{
"JP_Creinhardtii_MSB":"M_hdeACP_h",
"Name":[
"Hexadecenoyl-ACP",
"Hexadecenoyl-ACP (n-C16:1ACP)",
"cis-hexadec-9-enoyl-[acyl-carrier protein]",
"cis-hexadec-9-enoyl-[acyl-carrier protein] (n-C16:1)"
],
"bigg.metabolite":"hdeACP",
"iAF1260":"hdeACP",
"iJN746":"hdeACP",
"iJR904":"hdeACP",
"sbo":"SBO:0000247",
"seed.compound":"cpd15239"
}
},
{
"id":"cpd15326_c0",
"name":"1_hexadec_9_enoyl_sn_glycerol_3_phosphate_c0",
"compartment":"c0",
"charge":-1,
"formula":"C19H36O7P",
"annotation":{
"Name":"1-hexadec-9-enoyl-sn-glycerol 3-phosphate",
"bigg.metabolite":"1hdec9eg3p",
"iAF1260":"1hdec9eg3p",
"iJN746":"1hdec9eg3p",
"iMA945":"1hdec9eg3p",
"sbo":"SBO:0000247",
"seed.compound":"cpd15326"
}
},
{
"id":"cpd15363_c0",
"name":"2_tetradecanoyl_sn_glycerol_3_phosphate_c0",
"compartment":"c0",
"charge":-1,
"formula":"C17H34O7P",
"annotation":{
"Name":"2-tetradecanoyl-sn-glycerol 3-phosphate",
"bigg.metabolite":"2tdecg3p",
"iAF1260":"2tdecg3p",
"iMA945":"2tdecg3p",
"sbo":"SBO:0000247",
"seed.compound":"cpd15363"
}
},
{
"id":"cpd03655_c0",
"name":"GD2_c0",
"compartment":"c0",
"charge":-2,
"formula":"C61H101N4O34R",
"annotation":{
"Name":[
"GD2",
"GalNAc-beta1->4(NeuAc-alpha2->8NeuAc2->3)Gal-beta1->4Glc-beta1- >1'Cer",
"GalNAc-beta1->4(NeuAc-alpha2->8NeuAc2->3)Gal-beta1->4Glc-beta1->1'Cer",
"GalNAc-beta1->4(NeuAc-alpha2->8NeuAc2->3)LacCer"
],
"kegg.compound":[
"C06134",
"G00114"
],
"sbo":"SBO:0000247",
"seed.compound":"cpd03655",
"smiles":"*C(=O)N[C@@H](CO[C@@H]1O[C@H](CO)[C@@H](O[C@@H]2O[C@H](CO)[C@H](O[C@@H]3O[C@H](CO)[C@H](O)[C@H](O)[C@H]3NC(C)=O)[C@H](OC3(C(=O)[O-])C[C@H](O)[C@@H](NC(C)=O)[C@H]([C@H](O)[C@@H](CO)O[C@]4(C(=O)[O-])C[C@H](O)[C@@H](NC(C)=O)[C@H]([C@H](O)[C@H](O)CO)O4)O3)[C@H]2O)[C@H](O)[C@H]1O)[C@H](O)/C=C/CCCCCCCCCCCCC"
}
},
{
"id":"cpd15683_c0",
"name":"CDP_1_2_diisoheptadecanoylglycerol_c0",
"compartment":"c0",
"charge":-2,
"formula":"C46H83N3O15P2",
"annotation":{
"Name":"CDP-1,2-diisoheptadecanoylglycerol",
"sbo":"SBO:0000247",
"seed.compound":"cpd15683"
}
},
{
"id":"cpd15689_c0",
"name":"Diisoheptadecanoylphosphatidylserine_c0",
"compartment":"c0",
"charge":-2,
"formula":"C40H76NO10P",
"annotation":{
"Name":"Diisoheptadecanoylphosphatidylserine",
"sbo":"SBO:0000247",
"seed.compound":"cpd15689"
}
},
{
"id":"cpd15584_c0",
"name":"alpha_Methyl_D_glucoside_c0",
"compartment":"c0",
"charge":0,
"formula":"C7H14O6",
"annotation":{
"EcoCyc":"CPD-3582",
"Name":[
"Methyl-D-glucoside",
"a-methyl-D-glucoside",
"alpha-Methyl-D-glucoside",
"alpha-Methylglucoside",
"alpha-methyl-D-glucoside",
"alpha-methylglucoside",
"alphaMG",
"methyl alpha-D-glucopyranose",
"methyl alpha-D-glucopyranoside",
"methyl alpha-D-glucoside",
"methyl-D-glucoside"
],
"biocyc":"CPD-3582",
"iYO844":"madg",
"sbo":"SBO:0000247",
"seed.compound":"cpd15584",
"smiles":"CO[C@H]1O[C@H](CO)[C@@H](O)[C@H](O)[C@H]1O"
}
},
{
"id":"cpd00116_c0",
"name":"Methanol_c0",
"compartment":"c0",
"charge":0,
"formula":"CH4O",
"annotation":{
"AraCyc":"METOH",
"BrachyCyc":"METOH",
"Name":[
"CH3OH",
"MeOH",
"MetOH",
"Methanol",
"Methyl alcohol",
"carbinol",
"methanol",
"methyl alcohol",
"wood alcohol"
],
"bigg.metabolite":"meoh",
"biocyc":"METOH",
"kegg.compound":"C00132",
"sbo":"SBO:0000247",
"seed.compound":"cpd00116",
"smiles":"CO"
}
},
{
"id":"cpd15558_c0",
"name":"phosphatidylserine_dioctadec_11_enoyl_c0",
"compartment":"c0",
"charge":-2,
"formula":"C42H76NO10P",
"annotation":{
"Name":[
"phosphatidylserine (dioctadec-11-enoyl, n-C18:1)",
"phosphatidylserine dioctadec-11-enoyl"
],
"bigg.metabolite":"ps181",
"iAF1260":"ps181",
"iJN746":"ps181",
"iMA945":"ps181",
"sbo":"SBO:0000247",
"seed.compound":"cpd15558"
}
},
{
"id":"cpd00654_c0",
"name":"Deoxycytidine_c0",
"compartment":"c0",
"charge":0,
"formula":"C9H13N3O4",
"annotation":{
"AraCyc":"DEOXYCYTIDINE",
"BrachyCyc":"DEOXYCYTIDINE",
"Name":[
"2'-Deoxycytidine",
"2'-deoxycytidine",
"Deoxycytidine",
"d-cytidine",
"deoxycytidine"
],
"bigg.metabolite":"dcyt",
"biocyc":"DEOXYCYTIDINE",
"kegg.compound":"C00881",
"sbo":"SBO:0000247",
"seed.compound":"cpd00654",
"smiles":"Nc1ccn([C@H]2C[C@H](O)[C@@H](CO)O2)c(=O)n1"
}
},
{
"id":"cpd00412_c0",
"name":"Deoxyuridine_c0",
"compartment":"c0",
"charge":0,
"formula":"C9H12N2O5",
"annotation":{
"AraCyc":"DEOXYURIDINE",
"BrachyCyc":"DEOXYURIDINE",
"Name":[
"2'-Deoxyuridine",
"2'-deoxyuridine",
"2-Deoxyuridine",
"Deoxyuridine",
"deoxyuridine"
],
"bigg.metabolite":"duri",
"biocyc":"DEOXYURIDINE",
"kegg.compound":"C00526",
"sbo":"SBO:0000247",
"seed.compound":"cpd00412",
"smiles":"O=c1ccn([C@H]2C[C@H](O)[C@@H](CO)O2)c(=O)[nH]1"
}
},
{
"id":"cpd03709_c0",
"name":"Salicylaldehyde_c0",
"compartment":"c0",
"charge":0,
"formula":"C7H6O2",
"annotation":{
"Name":[
"2-Hydroxybenzaldehyde",
"2-hydroxybenzaldehyde",
"Salicylaldehyde",
"o-Hydroxybenzaldehyde",
"salicylaldehyde"
],
"PlantCyc":"SALICYLALDEHYDE",
"PoplarCyc":"SALICYLALDEHYDE",
"TS_Athaliana":[
"met312_c",
"met312_v",
"met312_x"
],
"biocyc":"SALICYLALDEHYDE",
"kegg.compound":"C06202",
"sbo":"SBO:0000247",
"seed.compound":"cpd03709",
"smiles":"O=Cc1ccccc1O"
}
},
{
"id":"cpd00599_c0",
"name":"SALC_c0",
"compartment":"c0",
"charge":-1,
"formula":"C7H5O3",
"annotation":{
"AraCyc":"CPD-110",
"BrachyCyc":"CPD-110",
"Name":[
"2-HBA",
"2-hydroxybenzoate",
"2-hydroxybenzoic acid",
"SA",
"SALC",
"Salicylate",
"Salicylic acid",
"o-Hydroxybenzoic acid",
"o-hydroxybenzoate",
"o-hydroxybenzoic acid",
"salicylate",
"salicylic acid"
],
"bigg.metabolite":"salc",
"biocyc":"CPD-110",
"kegg.compound":"C00805",
"sbo":"SBO:0000247",
"seed.compound":"cpd00599",
"smiles":"O=C([O-])c1ccccc1O"
}
},
{
"id":"cpd03736_c0",
"name":"Lauroyl_KDO2_lipid_IVA_c0",
"compartment":"c0",
"charge":-6,
"formula":"C96H170N2O38P2",
"annotation":{
"AraCyc":"KDO2-LAUROYL-LIPID-IVA",
"EcoCyc":"KDO2-LAUROYL-LIPID-IVA",
"Name":[
"(3-deoxy-alpha-D-manno-oct-2-ulopyranosylonate)-(2->4)-(3-deoxy-alpha-D-manno-oct-2-ulopyranosylonate)-(2->6)-2-deoxy-2-[[(3R)-3-(dodecanoyloxy)tetradecanoyl]amino]-3-O-[(3R)-3-hydroxytetradecanoyl]-4-O-phosphono-beta-D-glucopyranosyl-(1->6)-2-deoxy-3-O-[(3R)-3-hydroxytetradecanoyl]-2-[[(3R)-3-hydroxytetradecanoyl]amino]-1-O-phosphono-alpha-D-glucopyranose",
"(KDO)2-(lauroyl)-lipid IVA",
"(Kdo)2-(lauroyl)-lipid IVA",
"Lauroyl-KDO2-lipid IV(A)",
"alpha-Kdo-(2->4)-alpha-Kdo-(2->6)-(lauroyl)-lipid IVA",
"lauroyl-(KDO)2-lipid IV (A)",
"lauroyl-(Kdo)2-lipid IV (A)"
],
"bigg.metabolite":"kdo2lipid4L",
"biocyc":"KDO2-LAUROYL-LIPID-IVA",
"kegg.compound":"C06251",
"sbo":"SBO:0000247",
"seed.compound":"cpd03736",
"smiles":"CCCCCCCCCCCC(=O)O[C@H](CCCCCCCCCCC)CC(=O)N[C@H]1[C@H](OC[C@H]2O[C@H](OP(=O)([O-])[O-])[C@H](NC(=O)C[C@H](O)CCCCCCCCCCC)[C@@H](OC(=O)C[C@H](O)CCCCCCCCCCC)[C@@H]2O)O[C@H](CO[C@]2(C(=O)[O-])C[C@@H](O[C@]3(C(=O)[O-])C[C@@H](O)[C@@H](O)[C@@H]([C@H](O)CO)O3)[C@@H](O)[C@@H]([C@H](O)CO)O2)[C@@H](OP(=O)([O-])[O-])[C@@H]1OC(=O)C[C@H](O)CCCCCCCCCCC"
}
},
{
"id":"cpd03586_c0",
"name":"kdo2_lipid_iva_c0",
"compartment":"c0",
"charge":-6,
"formula":"C84H148N2O37P2",
"annotation":{
"AraCyc":"KDO2-LIPID-IVA",
"CornCyc":"KDO2-LIPID-IVA",
"Name":[
"(3-deoxy-alpha-D-manno-oct-2-ulopyranosylonate)-(2->4)-(3-deoxy-alpha-D-manno-oct-2-ulopyranosylonate)-(2->6)-2-deoxy-2-[[(3R)-3-hydroxytetradecanoyl]amino]-3-O-[(3R)-3-hydroxytetradecanoyl]-4-O-phosphono-beta-D-glucopyranosyl-(1->6)-2-deoxy-3-O-[(3R)-3-hydroxytetradecanoyl]-2-[[(3R)-3-hydroxytetradecanoyl]amino]-1-O-phosphono-alpha-D-glucopyranose",
"(Kdo)2-lipid IVA",
"Di[3-deoxy-D-manno-octulosonyl]-lipid IV(A)",
"KDO(2)-lipid IV(A)",
"KDO2-lipid IV(A)",
"Kdo2-lipid IV(A)",
"Re-LPS",
"alpha-Kdo-(2->4)-alpha-Kdo-(2->6)-lipid IVA",
"kdo2-lipid iva"
],
"bigg.metabolite":"kdo2lipid4",
"biocyc":"KDO2-LIPID-IVA",
"kegg.compound":[
"C06025",
"G11160"
],
"sbo":"SBO:0000247",
"seed.compound":"cpd03586",
"smiles":"CCCCCCCCCCC[C@@H](O)CC(=O)N[C@H]1[C@@H](OP(=O)([O-])[O-])O[C@H](CO[C@@H]2O[C@H](CO[C@]3(C(=O)[O-])C[C@@H](O[C@]4(C(=O)[O-])C[C@@H](O)[C@@H](O)[C@@H]([C@H](O)CO)O4)[C@@H](O)[C@@H]([C@H](O)CO)O3)[C@@H](OP(=O)([O-])[O-])[C@H](OC(=O)C[C@H](O)CCCCCCCCCCC)[C@H]2NC(=O)C[C@H](O)CCCCCCCCCCC)[C@@H](O)[C@@H]1OC(=O)C[C@H](O)CCCCCCCCCCC"
}
},
{
"id":"cpd01012_c0",
"name":"Cd2_plus__c0",
"compartment":"c0",
"charge":2,
"formula":"Cd",
"annotation":{
"AraCyc":"CD+2",
"BrachyCyc":"CD+2",
"CornCyc":"CD+2",
"Name":[
"Cd++",
"Cd+2",
"Cd2+"
],
"bigg.metabolite":"cd2",
"biocyc":"CD+2",
"sbo":"SBO:0000247",
"seed.compound":"cpd01012",
"smiles":"[Cd+2]"
}
},
{
"id":"cpd01012_e0",
"name":"Cd2_plus__e0",
"compartment":"e0",
"charge":2,
"formula":"Cd",
"annotation":{
"AraCyc":"CD+2",
"BrachyCyc":"CD+2",
"CornCyc":"CD+2",
"Name":[
"Cd++",
"Cd+2",
"Cd2+"
],
"bigg.metabolite":"cd2",
"biocyc":"CD+2",
"sbo":"SBO:0000247",
"seed.compound":"cpd01012",
"smiles":"[Cd+2]"
}
},
{
"id":"cpd12043_c0",
"name":"Protein_lysine_c0",
"compartment":"c0",
"charge":0,
"formula":"C7H14N3O2R2",
"annotation":{
"AlgaGEM":"S_Protein_32_lysine_c",
"Name":[
"Peptidyl-L-lysine",
"Protein lysine"
],
"bigg.metabolite":"peplys",
"iRS1563":"M_C02188_c",
"iRS1597":"C02188_c",
"kegg.compound":"C02188",
"sbo":"SBO:0000247",
"seed.compound":"cpd12043",
"smiles":"*NC(=O)[C@H](CCCC[NH3+])NC(*)=O"
}
},
{
"id":"cpd12736_c0",
"name":"Protein_N6_methyl_L_lysine_c0",
"compartment":"c0",
"charge":0,
"formula":"C8H16N3O2R2",
"annotation":{
"AlgaGEM":"S_Protein_32_N6_45_methyl_45_L_45_lysine_c",
"AraCyc":"CPD-8901",
"CornCyc":"CPD-8901",
"Name":[
"CPD-8901",
"Protein N6-methyl-L-lysine",
"protein N6-methyl-L-lysine"
],
"biocyc":"CPD-8901",
"kegg.compound":"C05544",
"sbo":"SBO:0000247",
"seed.compound":"cpd12736",
"smiles":"*NC(=O)[C@H](CCCC[NH2+]C)NC(*)=O"
}
},
{
"id":"cpd08210_c0",
"name":"ADC_c0",
"compartment":"c0",
"charge":-1,
"formula":"C10H10NO5",
"annotation":{
"AraCyc":"4-AMINO-4-DEOXYCHORISMATE",
"BrachyCyc":"4-AMINO-4-DEOXYCHORISMATE",
"Name":[
"4-Amino-4-deoxychorismate",
"4-amino-4-deoxychorismate",
"ADC"
],
"bigg.metabolite":"4adcho",
"biocyc":"4-AMINO-4-DEOXYCHORISMATE",
"kegg.compound":"C11355",
"sbo":"SBO:0000247",
"seed.compound":"cpd08210",
"smiles":"C=C(O[C@@H]1C=C(C(=O)[O-])C=C[C@H]1[NH3+])C(=O)[O-]"
}
},
{
"id":"cpd00156_c0",
"name":"L_Valine_c0",
"compartment":"c0",
"charge":0,
"formula":"C5H11NO2",
"annotation":{
"AraCyc":"VAL",
"BrachyCyc":"VAL",
"Name":[
"2-Amino-3-methylbutyric acid",
"L-Valine",
"L-val",
"L-valine",
"val",
"valine"
],
"bigg.metabolite":"val__L",
"biocyc":"VAL",
"kegg.compound":"C00183",
"sbo":"SBO:0000247",
"seed.compound":"cpd00156",
"smiles":"CC(C)[C@H]([NH3+])C(=O)[O-]"
}
},
{
"id":"cpd00853_c0",
"name":"DPG_c0",
"compartment":"c0",
"charge":-3,
"formula":"C3H3O10P2",
"annotation":{
"AraCyc":"23-DIPHOSPHOGLYCERATE",
"CornCyc":"23-DIPHOSPHOGLYCERATE",
"Name":[
"2,3-Bisphospho-D-glycerate",
"2,3-Disphospho-D-glycerate",
"2,3-P2-D-glycerate",
"2,3-bisPGA",
"2,3-bisphospho-D-glycerate",
"2,3-bisphosphoglycerate",
"2,3-diphospho-D-glycerate",
"2,3-diphosphoglycerate",
"3-Phospho-D-glycerol phosphate",
"D-Greenwald ester",
"DPG"
],
"bigg.metabolite":"23dpg",
"biocyc":"23-DIPHOSPHOGLYCERATE",
"kegg.compound":"C01159",
"sbo":"SBO:0000247",
"seed.compound":"cpd00853",
"smiles":"O=C([O-])[C@@H](COP(=O)([O-])[O-])OP(=O)([O-])[O-]"
}
},
{
"id":"cpd00699_c0",
"name":"5_Dehydroquinate_c0",
"compartment":"c0",
"charge":-1,
"formula":"C7H9O6",
"annotation":{
"AraCyc":"DEHYDROQUINATE",
"BrachyCyc":"DEHYDROQUINATE",
"Name":[
"3-Dehydroquinate",
"3-Dehydroquinic acid",
"3-dehydroquinate",
"3-dehydroquinic acid",
"5-Dehydroquinate",
"5-Dehydroquinic acid",
"5-de-H-quinate",
"5-dehydroquinate",
"5-dehydroquinic acid",
"rel-(1R,3R,4S)-1,3,4-trihydroxy-5-oxocyclohexanecarboxylate"
],
"bigg.metabolite":"3dhq",
"biocyc":"DEHYDROQUINATE",
"kegg.compound":"C00944",
"sbo":"SBO:0000247",
"seed.compound":"cpd00699",
"smiles":"O=C1C[C@@](O)(C(=O)[O-])C[C@@H](O)[C@@H]1O"
}
},
{
"id":"cpd11544_c0",
"name":"15_methyl_hexa_decanoyl_ACP_c0",
"compartment":"c0",
"charge":-2,
"formula":"C28H53N2O8PRS",
"annotation":{
"Name":"15-methyl-hexa-decanoyl-ACP",
"sbo":"SBO:0000247",
"seed.compound":"cpd11544"
}
},
{
"id":"cpd00294_c0",
"name":"dAMP_c0",
"compartment":"c0",
"charge":-2,
"formula":"C10H12N5O6P",
"annotation":{
"AraCyc":"DAMP",
"EcoCyc":"DAMP",
"Name":[
"2'-Deoxyadenosine 5'-monophosphate",
"2'-Deoxyadenosine 5'-phosphate",
"2'-dAMP",
"2'-deoxyadenosine 5''-monophosphate",
"2'-deoxyadenosine 5'-phosphate",
"2'-deoxyadenosine-5'-monophosphate",
"2'-deoxyadenosine-5'-phosphate",
"Deoxyadenosine monophosphate",
"Deoxyadenylic acid",
"dAMP"
],
"bigg.metabolite":"damp",
"biocyc":"DAMP",
"kegg.compound":"C00360",
"sbo":"SBO:0000247",
"seed.compound":"cpd00294",
"smiles":"Nc1ncnc2c1ncn2[C@H]1C[C@H](O)[C@@H](COP(=O)([O-])[O-])O1"
}
},
{
"id":"cpd04248_c0",
"name":"Chloral_hydrate_c0",
"compartment":"c0",
"charge":0,
"formula":"C2H3Cl3O2",
"annotation":{
"AlgaGEM":"S_Chloral_32_hydrate_c",
"AraGEM":"S_Chloral_32_hydrate_c",
"EcoCyc":"CPD0-1476",
"Name":[
"Chloral hydrate",
"chloral hydrate"
],
"biocyc":"CPD0-1476",
"kegg.compound":"C06899",
"sbo":"SBO:0000247",
"seed.compound":"cpd04248",
"smiles":"OC(O)C(Cl)(Cl)Cl"
}
},
{
"id":"cpd04661_c0",
"name":"Trichloroethanol_c0",
"compartment":"c0",
"charge":0,
"formula":"C2H3Cl3O",
"annotation":{
"AlgaGEM":"S_Trichloroethanol_c",
"Name":[
"2,2,2-Trichloroethanol",
"Trichloroethanol",
"trichloroethanol"
],
"PlantCyc":"CPD-9673",
"PoplarCyc":"CPD-9673",
"biocyc":"CPD-9673",
"kegg.compound":"C07490",
"sbo":"SBO:0000247",
"seed.compound":"cpd04661",
"smiles":"OCC(Cl)(Cl)Cl"
}
},
{
"id":"cpd01536_c0",
"name":"GDP_L_galactose_c0",
"compartment":"c0",
"charge":-2,
"formula":"C16H23N5O16P2",
"annotation":{
"AraCyc":"GDP-L-GALACTOSE",
"BrachyCyc":"GDP-L-GALACTOSE",
"ChlamyCyc":"GDP-L-GALACTOSE",
"Name":[
"GDP-L-galactose",
"GDP-beta-L-galactose"
],
"biocyc":"GDP-L-GALACTOSE",
"kegg.compound":"C02280",
"sbo":"SBO:0000247",
"seed.compound":"cpd01536",
"smiles":"Nc1nc2c(ncn2[C@@H]2O[C@H](COP(=O)([O-])OP(=O)([O-])O[C@H]3O[C@@H](CO)[C@@H](O)[C@@H](O)[C@@H]3O)[C@@H](O)[C@H]2O)c(=O)[nH]1"
}
},
{
"id":"cpd14655_c0",
"name":"L_Galactose_1_phosphate_c0",
"compartment":"c0",
"charge":-1,
"formula":"C6H11O9P",
"annotation":{
"AraGEM":"S_L_45_Galactose_32_1_45_phosphate_c",
"DF_Athaliana":"CPDQT-4",
"Name":[
"L-Galactose 1-phosphate",
"beta-L-Galactose 1-phosphate"
],
"TS_Athaliana":[
"met718_c",
"met718_p"
],
"iRS1563":"M_C15926_c",
"kegg.compound":"C15926",
"sbo":"SBO:0000247",
"seed.compound":"cpd14655",
"smiles":"O=P([O-])([O-])O[C@H]1O[C@@H](CO)[C@@H](O)[C@@H](O)[C@@H]1O"
}
},
{
"id":"cpd11483_c0",
"name":"R_3_Hydroxyoctanoyl_acyl_carrier_protein_c0",
"compartment":"c0",
"charge":-2,
"formula":"C19H36N2O9PRS",
"annotation":{
"AlgaGEM":[
"S__40_3R_41__45_3_45_Hydroxyoctanoyl_45__91_acyl_45_carrier_32_protein_93__c",
"S__40_3R_41__45_3_45_Hydroxyoctanoyl_45__91_acyl_45_carrier_32_protein_93__p"
],
"AraGEM":[
"S__40_3R_41__45_3_45_Hydroxyoctanoyl_45__91_acyl_45_carrier_32_protein_93__c",
"S__40_3R_41__45_3_45_Hydroxyoctanoyl_45__91_acyl_45_carrier_32_protein_93__p"
],
"JP_Creinhardtii_MSB":"M_3hoctACP_h",
"Name":[
"(3R)-3-Hydroxyoctanoyl-[acyl-carrier protein]",
"(R)-3-Hydroxyoctanoyl-[acyl-carrier protein]"
],
"bigg.metabolite":"3hoctACP",
"kegg.compound":"C04620",
"sbo":"SBO:0000247",
"seed.compound":"cpd11483",
"smiles":"*SC(=O)C[C@H](O)CCCCC"
}
},
{
"id":"cpd12737_c0",
"name":"Protein_N6_N6_dimethyl_L_lysine_c0",
"compartment":"c0",
"charge":0,
"formula":"C9H18N3O2R2",
"annotation":{
"AraCyc":"CPD-8900",
"CornCyc":"CPD-8900",
"Name":[
"CPD-8900",
"Protein N6,N6-dimethyl-L-lysine",
"protein N6,N6-dimethyl-L-lysine"
],
"bigg.metabolite":"Ndmelys",
"biocyc":"CPD-8900",
"kegg.compound":"C05545",
"sbo":"SBO:0000247",
"seed.compound":"cpd12737",
"smiles":"*NC(=O)[C@H](CCCC[NH+](C)C)NC(*)=O"
}
},
{
"id":"cpd12738_c0",
"name":"Protein_N6_N6_N6_trimethyl_L_lysine_c0",
"compartment":"c0",
"charge":1,
"formula":"C10H20N3O2R2",
"annotation":{
"AlgaGEM":"S_Protein_32_N6_44_N6_44_N6_45_trimethyl_45_L_45_lysine_c",
"AraGEM":"S_Protein_32_N6_44_N6_44_N6_45_trimethyl_45_L_45_lysine_c",
"Maize_C4GEM":"S_Protein_32_N6_44_N6_44_N6_45_trimethyl_45_L_45_lysine_c",
"Name":"Protein N6,N6,N6-trimethyl-L-lysine",
"bigg.metabolite":"Ntmelys",
"kegg.compound":"C05546",
"sbo":"SBO:0000247",
"seed.compound":"cpd12738",
"smiles":"*NC(=O)[C@H](CCCC[N+](C)(C)C)NC(*)=O"
}
},
{
"id":"cpd03654_c0",
"name":"GD3_c0",
"compartment":"c0",
"charge":-2,
"formula":"C53H88N3O29R",
"annotation":{
"Name":[
"CD60a",
"GD3",
"Ganglioside-GD3",
"NeuAc-alpha2->8NeuAc-alpha2->3Gal-beta1->4Glc-beta1->1'Cer",
"NeuAc-alpha2->8NeuAc2->3LacCer",
"alpha-N-Acetylneuraminyl-2,8-alpha-N-acetylneuraminyl-2,3-beta-D- galactosyl-1,4-beta-glucosyl-1,1'-ceramide",
"alpha-N-Acetylneuraminyl-2,8-alpha-N-acetylneuraminyl-2,3-beta-D-galactosyl-1,4-beta-glucosyl-1,1'-ceramide"
],
"biocyc":"Ganglioside-GD3",
"kegg.compound":[
"C06133",
"G00113",
"G05200"
],
"sbo":"SBO:0000247",
"seed.compound":"cpd03654",
"smiles":"*C(=O)N[C@@H](CO[C@@H]1O[C@H](CO)[C@@H](O[C@@H]2O[C@H](CO)[C@H](O)[C@H](O[C@]3(C(=O)[O-])C[C@H](O)[C@@H](NC(C)=O)[C@H]([C@H](O)[C@@H](CO)O[C@]4(C(=O)[O-])C[C@H](O)[C@@H](NC(C)=O)[C@H]([C@H](O)[C@H](O)CO)O4)O3)[C@H]2O)[C@H](O)[C@H]1O)[C@H](O)/C=C/CCCCCCCCCCCCC"
}
},
{
"id":"cpd00218_c0",
"name":"Niacin_c0",
"compartment":"c0",
"charge":-1,
"formula":"C6H4NO2",
"annotation":{
"AraCyc":"NIACINE",
"BrachyCyc":"NIACINE",
"Name":[
"3-Pyridinecarboxylic acid",
"3-pyridinecarboxylate",
"3-pyridinecarboxylic acid",
"Niacin",
"Nicotinate",
"Nicotinic acid",
"niacin",
"niacine",
"nicamin",
"nico-400-",
"nicobid",
"nicocap",
"nicolar",
"nicotinate",
"nicotinic acid",
"pyridine-3-carboxylate",
"vitamin B3",
"wampocap"
],
"bigg.metabolite":"nac",
"biocyc":"NIACINE",
"kegg.compound":"C00253",
"sbo":"SBO:0000247",
"seed.compound":"cpd00218",
"smiles":"O=C([O-])c1cccnc1"
}
},
{
"id":"cpd03699_c0",
"name":"cDPG_c0",
"compartment":"c0",
"charge":-3,
"formula":"C3H3O9P2",
"annotation":{
"Name":[
"Cyclic 2,3-bisphospho-D-glycerate",
"Cyclic 2,3-diphospho-D-glycerate",
"Cyclic glycerate-2,3P2",
"cDPG"
],
"bigg.metabolite":"cdpg",
"iAF692":"cdpg",
"kegg.compound":"C06189",
"sbo":"SBO:0000247",
"seed.compound":"cpd03699",
"smiles":"O=C([O-])C1COP(=O)([O-])OP(=O)([O-])O1"
}
},
{
"id":"cpd15067_c0",
"name":"Delphinidin_3_O_beta_D_glucoside_5_O_6_coumaroyl_beta_D_glucoside_c0",
"compartment":"c0",
"charge":-2,
"formula":"C36H36O19",
"annotation":{
"Name":"Delphinidin 3-O-beta-D-glucoside 5-O-(6-coumaroyl-beta-D-glucoside)",
"kegg.compound":"C16351",
"sbo":"SBO:0000247",
"seed.compound":"cpd15067",
"smiles":"O=C(/C=C/c1ccc(O)cc1)OC[C@H]1O[C@@H](Oc2cc([O-])cc3[o+]c(-c4cc(O)c(O)c(O)c4)c(O[C@@H]4O[C@H](CO)[C@@H](O)[C@H](O)[C@H]4O)cc23)[C@H](O)[C@@H](O)[C@@H]1O"
}
},
{
"id":"cpd02857_c0",
"name":"DAHP_c0",
"compartment":"c0",
"charge":-3,
"formula":"C7H10O10P",
"annotation":{
"AraCyc":"3-DEOXY-D-ARABINO-HEPTULOSONATE-7-P",
"BrachyCyc":"3-DEOXY-D-ARABINO-HEPTULOSONATE-7-P",
"Name":[
"2-Dahp",
"2-Dehydro-3-deoxy-D-arabino-heptonate 7-phosphate",
"2-Dehydro-3-deoxy-D-arabino-heptonate7-phosphate",
"2-dehydro-3-deoxy-D-arabino-heptonate 7-phosphate",
"3-Deoxy-D-arabino-hept-2-ulosonate 7-phosphate",
"3-Deoxy-D-arabino-heptulosonic acid 7-phosphate",
"3-Deoxy-arabino-heptulonate 7-phosphate",
"3-deoxy-D-arabino-hept-2-ulosonate 7-phosphate",
"3-deoxy-D-arabino-hept-2-ulosonate-7-phosphate",
"3-deoxy-D-arabino-heptulosonate 7-phosphate",
"3-deoxy-D-arabino-heptulosonate-7-P",
"3-deoxy-D-arabino-heptulosonate-7-phosphate",
"3-deoxy-arabino-heptulonate 7-phosphate",
"3-deoxy-arabino-heptulosonate 7-phosphate",
"3-deoxy-arabino-heptulosonate-7-P",
"3-deoxy-d-arabino-heptulosonate-7-phosphate",
"DAHP"
],
"bigg.metabolite":"2dda7p",
"biocyc":"3-DEOXY-D-ARABINO-HEPTULOSONATE-7-P",
"kegg.compound":"C04691",
"sbo":"SBO:0000247",
"seed.compound":"cpd02857",
"smiles":"O=C([O-])C(=O)C[C@@H](O)[C@H](O)[C@H](O)COP(=O)([O-])[O-]"
}
},
{
"id":"cpd00549_c0",
"name":"D_Lysine_c0",
"compartment":"c0",
"charge":1,
"formula":"C6H15N2O2",
"annotation":{
"EcoCyc":"CPD-219",
"Name":[
"D-2,6-Diaminohexanoic acid",
"D-2,6-diaminohexanoic acid",
"D-Lysine",
"D-lysine"
],
"bigg.metabolite":"lys__D",
"biocyc":"CPD-219",
"iJN746":"lys-D",
"kegg.compound":"C00739",
"sbo":"SBO:0000247",
"seed.compound":"cpd00549",
"smiles":"[NH3+]CCCC[C@@H]([NH3+])C(=O)[O-]"
}
},
{
"id":"cpd03073_c0",
"name":"2_5_Diaminohexanoate_c0",
"compartment":"c0",
"charge":1,
"formula":"C6H15N2O2",
"annotation":{
"Name":[
"2,5-Diaminohexanoate",
"2,5-diaminohexanoate",
"CPD-1066"
],
"biocyc":"CPD-1066",
"kegg.compound":"C05161",
"sbo":"SBO:0000247",
"seed.compound":"cpd03073",
"smiles":"CC([NH3+])CCC([NH3+])C(=O)[O-]"
}
},
{
"id":"cpd02069_c0",
"name":"3_Phosphonooxypyruvate_c0",
"compartment":"c0",
"charge":-3,
"formula":"C3H2O7P",
"annotation":{
"AraCyc":"3-P-HYDROXYPYRUVATE",
"BrachyCyc":"3-P-HYDROXYPYRUVATE",
"Name":[
"3-P-hydroxypyruvate",
"3-Phosphohydroxypyruvate",
"3-Phosphohydroxypyruvic acid",
"3-Phosphonooxypyruvate",
"3-Phosphonooxypyruvic acid",
"3-p-OH-pyr",
"3-p-OH-pyruvate",
"3-p-hydroxy-pyr",
"3-phospho-hydroxypyruvate",
"3-phosphohydroxy-pyr",
"3-phosphohydroxypyruvate",
"3-phosphonooxypyruvate",
"3-phosphooxypyruvate",
"phosphohydroxypyruate",
"phosphohydroxypyruvate"
],
"bigg.metabolite":"3php",
"biocyc":"3-P-HYDROXYPYRUVATE",
"kegg.compound":"C03232",
"sbo":"SBO:0000247",
"seed.compound":"cpd02069",
"smiles":"O=C([O-])C(=O)COP(=O)([O-])[O-]"
}
},
{
"id":"cpd15696_c0",
"name":"Dianteisoheptadecanoylphosphatidylethanolamine_c0",
"compartment":"c0",
"charge":0,
"formula":"C39H78NO8P",
"annotation":{
"Name":"Dianteisoheptadecanoylphosphatidylethanolamine",
"sbo":"SBO:0000247",
"seed.compound":"cpd15696"
}
},
{
"id":"cpd12592_c0",
"name":"alpha_N_Acetylneuraminyl_2_3_beta_D_galactosyl_R_c0",
"compartment":"c0",
"charge":-1,
"formula":"C17H27NO14R",
"annotation":{
"Name":[
"ALPHA-N-ACETYLNEURAMINYL-23-ETCETERA",
"alpha-N-Acetylneuraminyl-2,3-beta-D-galactosyl-R",
"alpha-N-acetylneuraminyl-2,3-beta-D-galactosyl-R"
],
"biocyc":"ALPHA-N-ACETYLNEURAMINYL-23-ETCETERA",
"kegg.compound":"C04683",
"sbo":"SBO:0000247",
"seed.compound":"cpd12592",
"smiles":"*O[C@@H]1O[C@H](CO)[C@H](O)[C@H](O[C@]2(C(=O)[O-])C[C@H](O)[C@@H](NC(C)=O)[C@H]([C@H](O)[C@H](O)CO)O2)[C@H]1O"
}
},
{
"id":"cpd02972_c0",
"name":"alpha_N_Acetylneuraminyl_2_8_alpha_N_acetylneuraminyl_2_3_beta_D__galactosyl_R_c0",
"compartment":"c0",
"charge":-2,
"formula":"C28H43N2O22R",
"annotation":{
"Name":[
"alpha-N-Acetylneuraminyl-2,8-alpha-N-acetylneuraminyl-2,3-beta-D- galactosyl-R",
"alpha-N-Acetylneuraminyl-2,8-alpha-N-acetylneuraminyl-2,3-beta-D-galactosyl-R",
"alpha-N-acetylneuraminyl-2,8-alpha-N-acetylneuraminyl-2,3-beta-D-galactosyl-R",
"an N-acetyl-alpha-neuraminyl-(2->8)-N-acetyl-alpha-neuraminyl-(2->3)-beta-D-galactosyl-R",
"an N-acetyl-alpha-neuraminyl-2,8-N-acetyl-alpha-neuraminyl-2,3-beta-D-galactosyl-R"
],
"biocyc":"ALPHA-N-ACETYLNEURAMINYL-28-ETCETERA",
"kegg.compound":"C04887",
"sbo":"SBO:0000247",
"seed.compound":"cpd02972",
"smiles":"*O[C@@H]1O[C@H](CO)[C@H](O)[C@H](O[C@]2(C(=O)[O-])C[C@H](O)[C@@H](NC(C)=O)[C@H]([C@H](O)[C@@H](CO)O[C@]3(C(=O)[O-])C[C@H](O)[C@@H](NC(C)=O)[C@H]([C@H](O)[C@H](O)CO)O3)O2)[C@H]1O"
}
},
{
"id":"cpd11591_c0",
"name":"Gly_Met_c0",
"compartment":"c0",
"charge":0,
"formula":"C7H14N2O3S",
"annotation":{
"EcoCyc":"CPD-13393",
"Name":[
"Gly-Met",
"N-Glycyl-L-methionine",
"N-glycyl-L-methionine",
"gly-met",
"glycyl-L-methionine"
],
"biocyc":"CPD-13393",
"iPS189":"gly-met-L",
"iRR1083":"gly-met-L",
"iYO844":"gly-met-L",
"sbo":"SBO:0000247",
"seed.compound":"cpd11591",
"smiles":"CSCC[C@H](NC(=O)C[NH3+])C(=O)[O-]"
}
},
{
"id":"cpd09792_c0",
"name":"1_Naphthalenemethanol_c0",
"compartment":"c0",
"charge":0,
"formula":"C11H10O",
"annotation":{
"AlgaGEM":"S_1_45_Hydroxymethylnaphthalene_c",
"AraGEM":"S_1_45_Hydroxymethylnaphthalene_c",
"Maize_C4GEM":"S_1_45_Hydroxymethylnaphthalene_c",
"Name":[
"1-Hydroxymethylnaphthalene",
"1-Naphthalenemethanol"
],
"iRS1563":"M_C14089_c",
"kegg.compound":"C14089",
"sbo":"SBO:0000247",
"seed.compound":"cpd09792",
"smiles":"OCc1cccc2ccccc12"
}
},
{
"id":"cpd15130_c0",
"name":"Isopentenyl_ATP_c0",
"compartment":"c0",
"charge":-3,
"formula":"C15H21N5O13P3",
"annotation":{
"AraCyc":"CPD-4201",
"BrachyCyc":"CPD-4201",
"ChlamyCyc":"CPD-4201",
"Name":[
"Isopentenyl-ATP",
"Isopentenyladenosine-5'-triphosphate",
"N6-(Dimethylallyl)adenosine 5'-triphosphate",
"N6-(delta2-isopentenyl)-adenosine 5'-triphosphate",
"iPRTP",
"iPTP",
"isopentenyladenosine riboside-5'-triphosphate",
"isopentenyladenosine-5'-triphosphate"
],
"biocyc":"CPD-4201",
"kegg.compound":"C16424",
"sbo":"SBO:0000247",
"seed.compound":"cpd15130",
"smiles":"CC(C)=CCNc1ncnc2c1ncn2[C@@H]1O[C@H](COP(=O)([O-])OP(=O)([O-])OP(=O)([O-])O)[C@@H](O)[C@H]1O"
}
},
{
"id":"cpd00680_c0",
"name":"Chloramphenicol_c0",
"compartment":"c0",
"charge":0,
"formula":"C11H12Cl2N2O5",
"annotation":{
"CornCyc":"CHLORAMPHENICOL",
"MaizeCyc":"CHLORAMPHENICOL",
"Name":[
"Chloramphenicol",
"chloramphenicol"
],
"bigg.metabolite":"cm",
"biocyc":"CHLORAMPHENICOL",
"kegg.compound":"C00918",
"sbo":"SBO:0000247",
"seed.compound":"cpd00680",
"smiles":"O=C(N[C@H](CO)[C@H](O)c1ccc([N+](=O)[O-])cc1)C(Cl)Cl"
}
},
{
"id":"cpd02267_c0",
"name":"Chloramphenicol_3_acetate_c0",
"compartment":"c0",
"charge":0,
"formula":"C13H14Cl2N2O6",
"annotation":{
"CornCyc":"CHLORAMPHENICOL-3-ACETATE",
"MaizeCyc":"CHLORAMPHENICOL-3-ACETATE",
"Name":[
"Chloramphenicol 3-acetate",
"acetic acid [2-(2,2-dichloroacetyl)amino-3-hydroxy-3-(4- nitrophenyl)-propyl] ester",
"chloramphenicol 3-acetate"
],
"biocyc":"CHLORAMPHENICOL-3-ACETATE",
"iSO783":"cmac",
"kegg.compound":"C03601",
"sbo":"SBO:0000247",
"seed.compound":"cpd02267",
"smiles":"CC(=O)OC[C@@H](NC(=O)C(Cl)Cl)[C@H](O)c1ccc([N+](=O)[O-])cc1"
}
},
{
"id":"cpd00434_c0",
"name":"4_Aminobutanal_c0",
"compartment":"c0",
"charge":1,
"formula":"C4H10NO",
"annotation":{
"AraCyc":"4-AMINO-BUTYRALDEHYDE",
"BrachyCyc":"4-AMINO-BUTYRALDEHYDE",
"Name":[
"4-Aminobutanal",
"4-Aminobutyraldehyde",
"4-amino-butyraldehyde",
"4-aminobutanal",
"4-aminobutyraldehyde",
"ABAL",
"Butyraldehyde, 4-amino-",
"gamma-aminobutyraldehyde"
],
"bigg.metabolite":"4abutn",
"biocyc":"4-AMINO-BUTYRALDEHYDE",
"kegg.compound":"C00555",
"sbo":"SBO:0000247",
"seed.compound":"cpd00434",
"smiles":"[NH3+]CCCC=O"
}
},
{
"id":"cpd00281_c0",
"name":"GABA_c0",
"compartment":"c0",
"charge":0,
"formula":"C4H9NO2",
"annotation":{
"AraCyc":"4-AMINO-BUTYRATE",
"BrachyCyc":"4-AMINO-BUTYRATE",
"Name":[
"4-Aminobutanoate",
"4-Aminobutanoic acid",
"4-Aminobutylate",
"4-Aminobutyrate",
"4-Aminobutyric acid",
"4-NH2-but",
"4-NH3-but",
"4-amino-n-butyric acid",
"4-aminobutanoate",
"4-aminobutyrate",
"4-aminobutyric acid",
"GABA",
"g-amino-n-butyric acid",
"gamma-Aminobutyric acid",
"gamma-amino-N-butyrate",
"gamma-amino-n-butyric acid",
"gamma-aminobutyrate"
],
"bigg.metabolite":"4abut",
"biocyc":"4-AMINO-BUTYRATE",
"kegg.compound":"C00334",
"sbo":"SBO:0000247",
"seed.compound":"cpd00281",
"smiles":"[NH3+]CCCC(=O)[O-]"
}
},
{
"id":"cpd16395_c0",
"name":"2_Phenyl_1_3_propanediol_monocarbamate_c0",
"compartment":"c0",
"charge":0,
"formula":"C10H13NO3",
"annotation":{
"AlgaGEM":"S_2_45_Phenyl_45_1_44_3_45_propanediol_32_monocarbamate_c",
"AraGEM":"S_2_45_Phenyl_45_1_44_3_45_propanediol_32_monocarbamate_c",
"Name":"2-Phenyl-1,3-propanediol monocarbamate",
"iRS1563":"M_C16586_c",
"iRS1597":"C16586_c",
"kegg.compound":"C16586",
"sbo":"SBO:0000247",
"seed.compound":"cpd16395",
"smiles":"NC(=O)OCC(CO)c1ccccc1"
}
},
{
"id":"cpd16396_c0",
"name":"3_Carbamoyl_2_phenylpropionaldehyde_c0",
"compartment":"c0",
"charge":0,
"formula":"C10H11NO3",
"annotation":{
"AlgaGEM":"S_3_45_Carbamoyl_45_2_45_phenylpropionaldehyde_c",
"AraGEM":"S_3_45_Carbamoyl_45_2_45_phenylpropionaldehyde_c",
"Name":"3-Carbamoyl-2-phenylpropionaldehyde",
"TS_Athaliana":"met371_c",
"iRS1563":"M_C16587_c",
"kegg.compound":"C16587",
"sbo":"SBO:0000247",
"seed.compound":"cpd16396",
"smiles":"NC(=O)OCC(C=O)c1ccccc1"
}
},
{
"id":"cpd02490_c0",
"name":"Lysopine_c0",
"compartment":"c0",
"charge":0,
"formula":"C9H18N2O4",
"annotation":{
"Name":[
"(R)-N(2)-(1-carboxyethyl)-L-lysine",
"D-Lysopine",
"D-lysopine",
"Lysopine",
"N2-(D-1-Carboxyethyl)-L-lysine",
"N2-(D-1-carboxyethyl)-L-lysine"
],
"biocyc":"CPD-306",
"kegg.compound":"C04020",
"sbo":"SBO:0000247",
"seed.compound":"cpd02490",
"smiles":"C[C@@H]([NH2+][C@@H](CCCC[NH3+])C(=O)[O-])C(=O)[O-]"
}
},
{
"id":"cpd15315_c0",
"name":"1_Acyl_sn_glycero_3_phosphoethanolamine_tetradec_7_enoyl_c0",
"compartment":"c0",
"charge":0,
"formula":"C19H38NO7P",
"annotation":{
"Name":"1-Acyl-sn-glycero-3-phosphoethanolamine tetradec-7-enoyl",
"bigg.metabolite":"1agpe141",
"iAF1260":"1agpe141",
"iMA945":"1agpe141",
"sbo":"SBO:0000247",
"seed.compound":"cpd15315"
}
},
{
"id":"cpd02603_c0",
"name":"3_Lysolecithin_c0",
"compartment":"c0",
"charge":0,
"formula":"C9H19NO7PR",
"annotation":{
"AlgaGEM":"S_2_45_Acyl_45_sn_45_glycero_45_3_45_phosphocholine_c",
"Name":[
"1-Lysolecithin",
"1-Lysophosphatidylcholine",
"2-Acyl-sn-glycero-3-phosphocholine",
"2-Acylglycero-3-phosphocholine",
"3-Lysolecithin"
],
"iRS1563":"M_C04233_c",
"kegg.compound":"C04233",
"sbo":"SBO:0000247",
"seed.compound":"cpd02603",
"smiles":"*C(=O)O[C@H](CO)COP(=O)([O-])OCC[N+](C)(C)C"
}
},
{
"id":"cpd03671_c0",
"name":"D_Glucosamine1_phosphate_c0",
"compartment":"c0",
"charge":-1,
"formula":"C6H13NO8P",
"annotation":{
"DF_Athaliana":"GLUCOSAMINE-1P",
"EcoCyc":"GLUCOSAMINE-1P",
"Name":[
"D-Glucosamine 1-phosphate",
"D-Glucosamine1-phosphate",
"D-glucosamine 1-phosphate",
"alpha-D-Glucosamine 1-phosphate",
"alpha-D-glucosamine 1-phosphate",
"alpha-D-glucosamine 1P",
"glucosamine-1P"
],
"bigg.metabolite":"gam1p",
"biocyc":"GLUCOSAMINE-1P",
"kegg.compound":"C06156",
"sbo":"SBO:0000247",
"seed.compound":"cpd03671",
"smiles":"[NH3+][C@H]1[C@@H](OP(=O)([O-])[O-])O[C@H](CO)[C@@H](O)[C@@H]1O"
}
},
{
"id":"cpd02611_c0",
"name":"N_Acetyl_D_glucosamine1_phosphate_c0",
"compartment":"c0",
"charge":-2,
"formula":"C8H14NO9P",
"annotation":{
"AlgaGEM":"S_N_45_Acetyl_45_D_45_glucosamine_32_1_45_phosphate_c",
"AraGEM":"S_N_45_Acetyl_45_D_45_glucosamine_32_1_45_phosphate_c",
"Name":[
"N-Acetyl-D-glucosamine 1-phosphate",
"N-Acetyl-D-glucosamine1-phosphate",
"N-acetyl-D-mannosamine 1-phosphate",
"N-acetyl-D-mannosamine-1-P",
"N-acetyl-D-mannosamine-1-phosphate",
"N-acetyl-mannosamine-1-P",
"N-acetyl-mannosamine-1-phosphate"
],
"bigg.metabolite":"acgam1p",
"biocyc":"N-ACETYLD-D-MANNOSAMINE-1P",
"kegg.compound":"C04256",
"sbo":"SBO:0000247",
"seed.compound":"cpd02611",
"smiles":"CC(=O)N[C@@H]1C(OP(=O)([O-])[O-])O[C@H](CO)[C@@H](O)[C@@H]1O"
}
},
{
"id":"cpd00837_c0",
"name":"S_Adenosylmethioninamine_c0",
"compartment":"c0",
"charge":2,
"formula":"C14H24N6O3S",
"annotation":{
"AraCyc":"S-ADENOSYLMETHIONINAMINE",
"BrachyCyc":"S-ADENOSYLMETHIONINAMINE",
"Name":[
"(5-Deoxy-5-adenosyl)(3-aminopropyl)methylsulfonium",
"(5-Deoxy-5-adenosyl)(3-aminopropyl)methylsulfonium cation",
"(5-Deoxy-5-adenosyl)(3-aminopropyl)methylsulfonium salt",
"(5-deoxy-5-adenosyl)(3-aminopropyl) methylsulfonium salt",
"3-amino-propyl-S-adenosine",
"Decarboxy-AdoMet",
"S-Adenosyl 3-(methylthio)propylamine",
"S-Adenosyl-(5')-3-methylthiopropylamine",
"S-Adenosylmethioninamine",
"S-adenosyl 3-(methylsulfanyl)propylamine",
"S-adenosyl 3-(methylthio)propylamine",
"S-adenosyl-(5')-3-methylthiopropylamine",
"S-adenosyl-L-methioninamine",
"S-adenosylmethioninamine",
"S-methyl-S-adenosyl homocysteamine",
"dAdoMet",
"dcSAM",
"decarboxylated AdoMet",
"decarboxylated S-adenosylmethionine",
"decarboxylated SAM"
],
"bigg.metabolite":"ametam",
"biocyc":"S-ADENOSYLMETHIONINAMINE",
"kegg.compound":"C01137",
"sbo":"SBO:0000247",
"seed.compound":"cpd00837",
"smiles":"C[S+](CCC[NH3+])C[C@H]1O[C@@H](n2cnc3c(N)ncnc32)[C@H](O)[C@@H]1O"
}
},
{
"id":"cpd00147_c0",
"name":"5_Methylthioadenosine_c0",
"compartment":"c0",
"charge":0,
"formula":"C11H15N5O3S",
"annotation":{
"AraCyc":"5-METHYLTHIOADENOSINE",
"BrachyCyc":"5-METHYLTHIOADENOSINE",
"Name":[
"5'-Deoxy-5'-(methylthio)adenosine",
"5'-Methylthioadenosine",
"5'-S-methyl-5'-thioadenosine",
"5'-methylthioadenosine",
"5-Methylthioadenosine",
"MTA",
"Methylthioadenosine",
"S-Methyl-5'-thioadenosine",
"S-methyl-5'-thioadenosine",
"S-methyl-adenosine",
"Thiomethyladenosine",
"methylthioadenosine"
],
"bigg.metabolite":"5mta",
"biocyc":"5-METHYLTHIOADENOSINE",
"kegg.compound":"C00170",
"sbo":"SBO:0000247",
"seed.compound":"cpd00147",
"smiles":"CSC[C@H]1O[C@@H](n2cnc3c(N)ncnc32)[C@H](O)[C@@H]1O"
}
},
{
"id":"cpd00264_c0",
"name":"Spermidine_c0",
"compartment":"c0",
"charge":3,
"formula":"C7H22N3",
"annotation":{
"AraCyc":"SPERMIDINE",
"BrachyCyc":"SPERMIDINE",
"Name":[
"N-(3-Aminopropyl)-1,4-butane-diamine",
"N-(3-aminopropyl)butane-1,4-diamine",
"Spermidine",
"spermidine"
],
"bigg.metabolite":"spmd",
"biocyc":"SPERMIDINE",
"kegg.compound":"C00315",
"sbo":"SBO:0000247",
"seed.compound":"cpd00264",
"smiles":"[NH3+]CCCC[NH2+]CCC[NH3+]"
}
},
{
"id":"cpd09350_c0",
"name":"N2_Acetyl_L_aminoadipyl_delta_phosphate_c0",
"compartment":"c0",
"charge":-3,
"formula":"C8H11NO8P",
"annotation":{
"BrachyCyc":"N2ACETYL-ALPHA-NP",
"MaizeCyc":"N2ACETYL-ALPHA-NP",
"Name":[
"N2-Acetyl-L-aminoadipyl-delta-phosphate",
"N2acetyl-L-2-aminoadipate 6-phosphate",
"N2acetyl-alpha-aminoadipyl-delta-phosphate"
],
"RiceCyc":"N2ACETYL-ALPHA-NP",
"biocyc":"N2ACETYL-ALPHA-NP",
"kegg.compound":"C12987",
"sbo":"SBO:0000247",
"seed.compound":"cpd09350",
"smiles":"CC(=O)N[C@@H](CCCC(=O)OP(=O)([O-])[O-])C(=O)[O-]"
}
},
{
"id":"cpd09351_c0",
"name":"N2_Acetyl_L_aminoadipate_semialdehyde_c0",
"compartment":"c0",
"charge":-1,
"formula":"C8H12NO4",
"annotation":{
"BrachyCyc":"N-ACETYL-AAA-SEMIALDEHYDE",
"MaizeCyc":"N-ACETYL-AAA-SEMIALDEHYDE",
"Name":[
"N2-Acetyl-L-aminoadipate semialdehyde",
"N2-acetyl-L-2-aminoadipate semialdehyde",
"N2-acetyl-alpha-aminoadipate semialdehyde"
],
"RiceCyc":"N-ACETYL-AAA-SEMIALDEHYDE",
"biocyc":"N-ACETYL-AAA-SEMIALDEHYDE",
"kegg.compound":"C12988",
"sbo":"SBO:0000247",
"seed.compound":"cpd09351",
"smiles":"CC(=O)N[C@@H](CCCC=O)C(=O)[O-]"
}
},
{
"id":"cpd15717_c0",
"name":"Dianteisoheptadecanoylphosphatidylglycerophosphate_c0",
"compartment":"c0",
"charge":-2,
"formula":"C40H78O13P2",
"annotation":{
"Name":"Dianteisoheptadecanoylphosphatidylglycerophosphate",
"sbo":"SBO:0000247",
"seed.compound":"cpd15717"
}
},
{
"id":"cpd01956_c0",
"name":"o_Formylbenzoic_acid_c0",
"compartment":"c0",
"charge":-1,
"formula":"C8H5O3",
"annotation":{
"Name":[
"2-Carboxybenzaldehyde",
"2-Formylbenzoate",
"2-Formylbenzoic acid",
"2-carboxybenzaldehyde",
"2-formylbenzoate",
"Phthalaldehydic acid",
"o-Formylbenzoic acid",
"o-formylbenzoate",
"o-formylbenzoic acid",
"phthalaldehydic acid"
],
"biocyc":"CPD-1131",
"kegg.compound":"C03057",
"sbo":"SBO:0000247",
"seed.compound":"cpd01956",
"smiles":"O=Cc1ccccc1C(=O)[O-]"
}
},
{
"id":"cpd01129_c0",
"name":"Phthalate_c0",
"compartment":"c0",
"charge":-2,
"formula":"C8H4O4",
"annotation":{
"EcoCyc":"PHTHALATE",
"Name":[
"1,2-Benzenedicarboxylic acid",
"1,2-benzenedicarboxylic acid",
"Phthalate",
"Phthalic acid",
"benzene-1,2-dicarboxylic acid",
"o-Phthalic acid",
"o-benzenedicarboxylic acid",
"o-dicarboxybenzene",
"o-phthalic acid",
"phthalate",
"phthalic acid"
],
"PlantCyc":"PHTHALATE",
"biocyc":"PHTHALATE",
"kegg.compound":"C01606",
"sbo":"SBO:0000247",
"seed.compound":"cpd01129",
"smiles":"O=C([O-])c1ccccc1C(=O)[O-]"
}
},
{
"id":"cpd15554_c0",
"name":"phosphatidylserine_ditetradec_7_enoyl_c0",
"compartment":"c0",
"charge":-2,
"formula":"C34H60NO10P",
"annotation":{
"Name":"phosphatidylserine ditetradec-7-enoyl",
"bigg.metabolite":"ps141",
"iAF1260":"ps141",
"iMA945":"ps141",
"sbo":"SBO:0000247",
"seed.compound":"cpd15554"
}
},
{
"id":"cpd15530_c0",
"name":"phosphatidylethanolamine_ditetradec_7_enoyl_c0",
"compartment":"c0",
"charge":0,
"formula":"C33H62NO8P",
"annotation":{
"Name":"phosphatidylethanolamine ditetradec-7-enoyl",
"bigg.metabolite":"pe141",
"iAF1260":"pe141",
"iMA945":"pe141",
"sbo":"SBO:0000247",
"seed.compound":"cpd15530"
}
},
{
"id":"cpd15543_c0",
"name":"Phosphatidylglycerophosphate_ditetradecanoyl_c0",
"compartment":"c0",
"charge":-2,
"formula":"C34H66O13P2",
"annotation":{
"Name":"Phosphatidylglycerophosphate ditetradecanoyl",
"bigg.metabolite":"pgp140",
"iAF1260":"pgp140",
"iMA945":"pgp140",
"sbo":"SBO:0000247",
"seed.compound":"cpd15543"
}
},
{
"id":"cpd11636_c0",
"name":"Amide_c0",
"compartment":"c0",
"charge":0,
"formula":"CH2NOR",
"annotation":{
"Name":[
"Amide",
"Primary-Aliphatic-Amides"
],
"biocyc":"Primary-Aliphatic-Amides",
"kegg.compound":"C00241",
"sbo":"SBO:0000247",
"seed.compound":"cpd11636",
"smiles":"*C(N)=O"
}
},
{
"id":"cpd11511_c0",
"name":"10_methyl_dodecanoyl_ACP_c0",
"compartment":"c0",
"charge":-1,
"formula":"C24H45N2O8PRS",
"annotation":{
"Name":"10-methyl-dodecanoyl-ACP",
"sbo":"SBO:0000247",
"seed.compound":"cpd11511"
}
},
{
"id":"cpd09811_c0",
"name":"4_Hydroxymethylsalicylaldehyde_c0",
"compartment":"c0",
"charge":0,
"formula":"C8H8O3",
"annotation":{
"Name":[
"2-Hydroxy-4-hydroxymethyl-benzaldehyde",
"4-Hydroxymethylsalicylaldehyde"
],
"kegg.compound":"C14108",
"sbo":"SBO:0000247",
"seed.compound":"cpd09811",
"smiles":"O=Cc1ccc(CO)cc1O"
}
},
{
"id":"cpd09812_c0",
"name":"4_Hydroxymethylsalicylate_c0",
"compartment":"c0",
"charge":-1,
"formula":"C8H7O4",
"annotation":{
"AlgaGEM":"S_4_45_Hydroxymethylsalicylate_c",
"Name":[
"2-Hydroxy-4-hydroxymethylbenzoic acid",
"4-Hydroxymethylsalicylate"
],
"kegg.compound":"C14109",
"sbo":"SBO:0000247",
"seed.compound":"cpd09812",
"smiles":"O=C([O-])c1ccc(CO)cc1O"
}
},
{
"id":"cpd00668_c0",
"name":"ALCTT_c0",
"compartment":"c0",
"charge":-1,
"formula":"C5H7O4",
"annotation":{
"AlgaGEM":"S_2_45_Acetolactate_c",
"AraGEM":"S_2_45_Acetolactate_c",
"DF_Athaliana":"2-ACETO-LACTATE",
"Name":[
"2-Acetolactate",
"2-aceto-lactate",
"ALCTT",
"S-2-Acetolactate"
],
"bigg.metabolite":"alac__S",
"kegg.compound":"C00900",
"sbo":"SBO:0000247",
"seed.compound":"cpd00668",
"smiles":"CC(=O)C(C)(O)C(=O)[O-]"
}
},
{
"id":"cpd00448_c0",
"name":"D_Glyceraldehyde_c0",
"compartment":"c0",
"charge":0,
"formula":"C3H6O3",
"annotation":{
"AraCyc":"GLYCERALD",
"BrachyCyc":"GLYCERALD",
"Name":[
"D-(+)-glyceraldehyde",
"D-2,3-dihydroxypropanal",
"D-2,3-dihydroxypropionaldehyde",
"D-Glyceraldehyde",
"D-aldotriose",
"D-glyceraldehyde",
"D-glycerose",
"alpha,beta-dihydroxypropionaldehyde",
"glyceraldehyde"
],
"bigg.metabolite":"glyald",
"biocyc":"GLYCERALD",
"kegg.compound":"C00577",
"sbo":"SBO:0000247",
"seed.compound":"cpd00448",
"smiles":"O=C[C@H](O)CO"
}
},
{
"id":"cpd15319_c0",
"name":"1_Acyl_sn_glycero_3_phosphoglycerol_tetradecanoyl_c0",
"compartment":"c0",
"charge":-1,
"formula":"C20H40O9P",
"annotation":{
"Name":"1-Acyl-sn-glycero-3-phosphoglycerol tetradecanoyl",
"bigg.metabolite":"1agpg140",
"iAF1260":"1agpg140",
"iMA945":"1agpg140",
"sbo":"SBO:0000247",
"seed.compound":"cpd15319"
}
},
{
"id":"cpd00930_c0",
"name":"imidazole_acetol_phosphate_c0",
"compartment":"c0",
"charge":-2,
"formula":"C6H7N2O5P",
"annotation":{
"AraCyc":"IMIDAZOLE-ACETOL-P",
"BrachyCyc":"IMIDAZOLE-ACETOL-P",
"Name":[
"3-(Imidazol-4-yl)-2-oxopropyl phosphate",
"3-(imidazol-4-yl)-2-oxopropyl phosphate",
"Imidazole-acetol phosphate",
"imidazole acetol-P",
"imidazole acetol-phosphate",
"imidazole-acetol- phosphate",
"imidazole-acetol-phosphate"
],
"bigg.metabolite":"imacp",
"biocyc":"IMIDAZOLE-ACETOL-P",
"kegg.compound":"C01267",
"sbo":"SBO:0000247",
"seed.compound":"cpd00930",
"smiles":"O=C(COP(=O)([O-])[O-])Cc1c[nH]cn1"
}
},
{
"id":"cpd12499_c0",
"name":"D_Galactosyl_1_4_beta_D_glucosyl_R_c0",
"compartment":"c0",
"charge":0,
"formula":"C12H21O11R",
"annotation":{
"BrachyCyc":"D-GALACTOSYL-14-BETA-D-GLUCOSYL-R",
"Name":[
"D-Galactosyl-(1->4)-beta-D-glucosyl-R",
"D-Galactosyl-1,4-beta-D-glucosyl-R",
"D-galactosyl-1,4-beta-D-glucosyl-R",
"beta-D-Galactosyl-(1->4)-beta-D-glucosyl-R",
"beta-Gal-14-beta-Glc-R"
],
"biocyc":[
"D-GALACTOSYL-14-BETA-D-GLUCOSYL-R",
"beta-Gal-14-beta-Glc-R"
],
"kegg.compound":"C04247",
"sbo":"SBO:0000247",
"seed.compound":"cpd12499",
"smiles":"*O[C@@H]1O[C@H](CO)[C@@H](O[C@@H]2O[C@H](CO)[C@H](O)[C@H](O)[C@H]2O)[C@H](O)[C@H]1O"
}
},
{
"id":"cpd02902_c0",
"name":"D_Galactosyl_1_3_beta_D_galactosyl_1_4_beta_D_glucosyl_R_c0",
"compartment":"c0",
"charge":0,
"formula":"C18H31O16R",
"annotation":{
"Name":[
"D-Galactosyl-(1->3)-beta-D-galactosyl-(1->4)-beta-D-glucosyl-R",
"D-Galactosyl-1,3-beta-D-galactosyl-1,4-beta-D-glucosyl-R",
"D-galactosyl-1,3-beta-D-galactosyl-1,4-beta-D-glucosyl-R",
"beta-D-Galactosyl-(1->3)-beta-D-galactosyl-(1->4)-beta-D-glucosyl-R",
"beta-D-galactosyl-1,3-beta-D-galactosyl-1,4-beta-D-glucosyl-R"
],
"biocyc":"D-GALACTOSYL-13-BETA-D-GALACTOSYL-14-B",
"kegg.compound":"C04775",
"sbo":"SBO:0000247",
"seed.compound":"cpd02902",
"smiles":"*O[C@@H]1O[C@H](CO)[C@@H](O[C@@H]2O[C@H](CO)[C@H](O)[C@H](O[C@@H]3O[C@H](CO)[C@H](O)[C@H](O)[C@H]3O)[C@H]2O)[C@H](O)[C@H]1O"
}
},
{
"id":"cpd00274_c0",
"name":"Citrulline_c0",
"compartment":"c0",
"charge":0,
"formula":"C6H13N3O3",
"annotation":{
"AraCyc":"L-CITRULLINE",
"BrachyCyc":"L-CITRULLINE",
"Name":[
"2-Amino-5-ureidovaleric acid",
"Citrulline",
"L-Citrulline",
"L-citrulline",
"N5-(Aminocarbonyl)-L-ornithine",
"Ngamma-carbamylornithine",
"alpha-amino-gamma-ureidovaleric acid",
"gamma-ureidonorvaline",
"gammaureidonorvaline"
],
"bigg.metabolite":"citr__L",
"biocyc":"L-CITRULLINE",
"kegg.compound":"C00327",
"sbo":"SBO:0000247",
"seed.compound":"cpd00274",
"smiles":"NC(=O)NCCC[C@H]([NH3+])C(=O)[O-]"
}
},
{
"id":"cpd00712_c0",
"name":"2_Dehydropantoate_c0",
"compartment":"c0",
"charge":-1,
"formula":"C6H9O4",
"annotation":{
"AraCyc":"2-DEHYDROPANTOATE",
"BrachyCyc":"2-DEHYDROPANTOATE",
"Name":[
"2-Dehydropantoate",
"2-dehydropantoate",
"2-keto-pantoate",
"2-ketopantoate",
"ketopantoate"
],
"bigg.metabolite":"2dhp",
"biocyc":"2-DEHYDROPANTOATE",
"kegg.compound":"C00966",
"sbo":"SBO:0000247",
"seed.compound":"cpd00712",
"smiles":"CC(C)(CO)C(=O)C(=O)[O-]"
}
},
{
"id":"cpd15362_c0",
"name":"2_tetradec_7_enoyl_sn_glycerol_3_phosphate_c0",
"compartment":"c0",
"charge":-1,
"formula":"C17H32O7P",
"annotation":{
"Name":"2-tetradec-7-enoyl-sn-glycerol 3-phosphate",
"bigg.metabolite":"2tdec7eg3p",
"iAF1260":"2tdec7eg3p",
"iMA945":"2tdec7eg3p",
"sbo":"SBO:0000247",
"seed.compound":"cpd15362"
}
},
{
"id":"cpd03835_c0",
"name":"Precorrin_8_c0",
"compartment":"c0",
"charge":-7,
"formula":"C45H53N4O14",
"annotation":{
"Name":[
"Precorrin 8",
"Precorrin 8X",
"Precorrin-8X",
"precorrin-8x"
],
"RiceCyc":"CPD-686",
"SorghumCyc":"CPD-686",
"bigg.metabolite":"pre8",
"biocyc":"CPD-686",
"kegg.compound":"C06408",
"sbo":"SBO:0000247",
"seed.compound":"cpd03835",
"smiles":"CC1=C(CCC(=O)[O-])C2=N[C@@]1(C)CC1=N/C(=C(/C)C3=N[C@@](C)([C@@H]4N=C(C2C)[C@](C)(CCC(=O)[O-])[C@H]4CC(=O)[O-])[C@@](C)(CC(=O)[O-])[C@@H]3CCC(=O)[O-])[C@@](C)(CC(=O)[O-])[C@@H]1CCC(=O)[O-]"
}
},
{
"id":"cpd03832_c0",
"name":"Hydrogenobyrinate_c0",
"compartment":"c0",
"charge":-4,
"formula":"C45H56N4O14",
"annotation":{
"Name":[
"Hydrogenobyrinate",
"Hydrogenobyrinic acid",
"hydrogenobyrinate",
"hydrogenobyrinic acid"
],
"RiceCyc":"CPD-687",
"SorghumCyc":"CPD-687",
"bigg.metabolite":"hgbyr",
"biocyc":"CPD-687",
"kegg.compound":"C06399",
"sbo":"SBO:0000247",
"seed.compound":"cpd03832",
"smiles":"C/C1=C2/[NH+]=C(/C=C3\\[NH+]=C(/C(C)=C4\\N[C@H]([C@H](CC(=O)[O-])[C@@]4(C)CCC(=O)[O-])[C@]4(C)[NH+]=C1[C@@H](CCC(=O)[O-])[C@]4(C)CC(=O)[O-])[C@@H](CCC(=O)[O-])C3(C)C)[C@@H](CCC(=O)[O-])[C@]2(C)CC(=O)[O-]"
}
},
{
"id":"cpd15585_c0",
"name":"beta_Methylglucoside_c0",
"compartment":"c0",
"charge":0,
"formula":"C7H14O6",
"annotation":{
"Name":"beta-Methylglucoside",
"iYO844":"mbdg",
"sbo":"SBO:0000247",
"seed.compound":"cpd15585"
}
},
{
"id":"cpd15306_c0",
"name":"1_2_Diacyl_sn_glycerol_didodecanoyl_c0",
"compartment":"c0",
"charge":0,
"formula":"C27H52O5",
"annotation":{
"Name":"1,2-Diacyl-sn-glycerol didodecanoyl",
"bigg.metabolite":"12dgr120",
"iAF1260":"12dgr120",
"iMA945":"12dgr120",
"sbo":"SBO:0000247",
"seed.compound":"cpd15306"
}
},
{
"id":"cpd15716_c0",
"name":"Diisoheptadecanoylphosphatidylglycerophosphate_c0",
"compartment":"c0",
"charge":-2,
"formula":"C40H78O13P2",
"annotation":{
"Name":"Diisoheptadecanoylphosphatidylglycerophosphate",
"sbo":"SBO:0000247",
"seed.compound":"cpd15716"
}
},
{
"id":"cpd00393_c0",
"name":"Folate_c0",
"compartment":"c0",
"charge":-2,
"formula":"C19H17N7O6",
"annotation":{
"EcoCyc":"CPD-12826",
"MaizeCyc":"CPD-12826",
"Name":[
"FOL",
"Folate",
"Folic acid",
"Pteroylglutamic acid",
"folate",
"folic acid"
],
"bigg.metabolite":"fol",
"biocyc":"CPD-12826",
"kegg.compound":"C00504",
"sbo":"SBO:0000247",
"seed.compound":"cpd00393",
"smiles":"Nc1nc2ncc(CNc3ccc(C(=O)N[C@@H](CCC(=O)[O-])C(=O)[O-])cc3)nc2c(=O)[nH]1"
}
},
{
"id":"cpd15087_c0",
"name":"Pelargonidin_3_glucoside_5_caffeoylglucoside_c0",
"compartment":"c0",
"charge":-1,
"formula":"C36H36O18",
"annotation":{
"Name":"Pelargonidin 3-glucoside 5-caffeoylglucoside",
"kegg.compound":"C16371",
"sbo":"SBO:0000247",
"seed.compound":"cpd15087",
"smiles":"O=C(/C=C/c1ccc(O)c(O)c1)OC[C@H]1O[C@@H](Oc2cc([O-])cc3[o+]c(-c4ccc(O)cc4)c(O[C@@H]4O[C@H](CO)[C@@H](O)[C@H](O)[C@H]4O)cc23)[C@H](O)[C@@H](O)[C@@H]1O"
}
},
{
"id":"cpd02597_c0",
"name":"cis_2_Methylaconitate_c0",
"compartment":"c0",
"charge":-3,
"formula":"C7H5O6",
"annotation":{
"AraCyc":"CPD-1136",
"BrachyCyc":"CPD-1136",
"Name":[
"(Z)-But-2-ene-1,2,3-tricarboxylate",
"(Z)-but-2-ene-1,2,3-tricarboxylate",
"2-methyl-cis-aconitase",
"2-methyl-cis-aconitate",
"2-methylaconitate",
"cis-2-Methylaconitate",
"cis-2-methylaconitate"
],
"bigg.metabolite":"2mcacn",
"biocyc":"CPD-1136",
"kegg.compound":"C04225",
"sbo":"SBO:0000247",
"seed.compound":"cpd02597",
"smiles":"C/C(C(=O)[O-])=C(\\CC(=O)[O-])C(=O)[O-]"
}
},
{
"id":"cpd11590_c0",
"name":"met_L_ala_L_c0",
"compartment":"c0",
"charge":-1,
"formula":"C8H15N2O3S",
"annotation":{
"Name":"met-L-ala-L",
"iPS189":"met-L-ala-L",
"iRR1083":"met-L-ala-L",
"iYO844":"met-L-ala-L",
"sbo":"SBO:0000247",
"seed.compound":"cpd11590"
}
},
{
"id":"cpd04810_c0",
"name":"5_FU_c0",
"compartment":"c0",
"charge":0,
"formula":"C4H3FN2O2",
"annotation":{
"AlgaGEM":"S_5_45_FU_c",
"EcoCyc":"CPD0-1327",
"Name":[
"5-FU",
"5-Fluorouracil",
"5-fluorouracil",
"Fluorouracil"
],
"bigg.metabolite":"5flura",
"biocyc":"CPD0-1327",
"kegg.compound":"C07649",
"sbo":"SBO:0000247",
"seed.compound":"cpd04810",
"smiles":"O=c1[nH]cc(F)c(=O)[nH]1"
}
},
{
"id":"cpd16438_c0",
"name":"5_Fluorouridine_monophosphate_c0",
"compartment":"c0",
"charge":-1,
"formula":"C9H10FN2O9P",
"annotation":{
"AlgaGEM":"S_5_45_Fluorouridine_32_monophosphate_c",
"AraGEM":"S_5_45_Fluorouridine_32_monophosphate_c",
"JP_Creinhardtii_MSB":"M_5flurimp_c",
"Name":"5-Fluorouridine monophosphate",
"bigg.metabolite":"5flurimp",
"kegg.compound":"C16634",
"sbo":"SBO:0000247",
"seed.compound":"cpd16438",
"smiles":"O=c1[nH]c(=O)n([C@@H]2O[C@H](COP(=O)([O-])[O-])[C@@H](O)[C@H]2O)cc1F"
}
},
{
"id":"cpd11551_c0",
"name":"6_methyl_3_hydroxy_heptanoyl_ACP_c0",
"compartment":"c0",
"charge":-1,
"formula":"C19H35N2O9PRS",
"annotation":{
"Name":"6-methyl-3-hydroxy-heptanoyl-ACP",
"sbo":"SBO:0000247",
"seed.compound":"cpd11551"
}
},
{
"id":"cpd11520_c0",
"name":"isovaleryl_ACP_c0",
"compartment":"c0",
"charge":-2,
"formula":"C16H29N2O8PRS",
"annotation":{
"Name":[
"3-methylbutanoyl-ACP",
"isovaleryl-ACP"
],
"iAG612":"cbs_378",
"sbo":"SBO:0000247",
"seed.compound":"cpd11520"
}
},
{
"id":"cpd00315_c0",
"name":"GDP_glucose_c0",
"compartment":"c0",
"charge":-2,
"formula":"C16H23N5O16P2",
"annotation":{
"AraCyc":"GDP-D-GLUCOSE",
"BrachyCyc":"GDP-D-GLUCOSE",
"ChlamyCyc":"GDP-D-GLUCOSE",
"Name":[
"GDP-D-glucose",
"GDP-alpha-D-glucose",
"GDP-glucose"
],
"biocyc":"GDP-D-GLUCOSE",
"kegg.compound":[
"C00394",
"G11108"
],
"sbo":"SBO:0000247",
"seed.compound":"cpd00315",
"smiles":"Nc1nc2c(ncn2[C@@H]2O[C@H](COP(=O)([O-])OP(=O)([O-])O[C@H]3O[C@H](CO)[C@@H](O)[C@H](O)[C@H]3O)[C@@H](O)[C@H]2O)c(=O)[nH]1"
}
},
{
"id":"cpd00400_c0",
"name":"Acrylate_c0",
"compartment":"c0",
"charge":-1,
"formula":"C3H3O2",
"annotation":{
"BrachyCyc":"ACRYLATE",
"ChlamyCyc":"ACRYLATE",
"Name":[
"2-Propenoic acid",
"Acrylate",
"Acrylic acid",
"Propenoate",
"Vinylformic acid",
"acrylate",
"acrylic acid"
],
"bigg.metabolite":"acryl",
"biocyc":"ACRYLATE",
"kegg.compound":"C00511",
"sbo":"SBO:0000247",
"seed.compound":"cpd00400",
"smiles":"C=CC(=O)[O-]"
}
},
{
"id":"cpd01150_c0",
"name":"Acrylamide_c0",
"compartment":"c0",
"charge":0,
"formula":"C3H5NO",
"annotation":{
"AraCyc":"ACRYLAMIDE",
"BrachyCyc":"ACRYLAMIDE",
"Name":[
"2-Propenamide",
"Acrylamide",
"acrylamide"
],
"bigg.metabolite":"aa",
"biocyc":"ACRYLAMIDE",
"kegg.compound":"C01659",
"sbo":"SBO:0000247",
"seed.compound":"cpd01150",
"smiles":"C=CC(N)=O"
}
},
{
"id":"cpd16439_c0",
"name":"5_Deoxy_5_fluorocytidine_c0",
"compartment":"c0",
"charge":0,
"formula":"C9H12FN3O4",
"annotation":{
"AlgaGEM":"S_5_39__45_Deoxy_45_5_45_fluorocytidine_c",
"AraGEM":"S_5_39__45_Deoxy_45_5_45_fluorocytidine_c",
"Name":"5'-Deoxy-5-fluorocytidine",
"iRS1563":"M_C16635_c",
"iRS1597":"C16635_c",
"kegg.compound":"C16635",
"sbo":"SBO:0000247",
"seed.compound":"cpd16439",
"smiles":"C[C@H]1O[C@@H](n2cc(F)c(N)nc2=O)[C@H](O)[C@@H]1O"
}
},
{
"id":"cpd16329_c0",
"name":"Doxifluridine_c0",
"compartment":"c0",
"charge":0,
"formula":"C9H11FN2O5",
"annotation":{
"AlgaGEM":"S_5_39__45_Deoxy_45_5_45_fluorouridine_c",
"AraGEM":"S_5_39__45_Deoxy_45_5_45_fluorouridine_c",
"Name":[
"5'-Deoxy-5-fluorouridine",
"Doxifluridine"
],
"iRS1563":"M_C12739_c",
"iRS1597":"C12739_c",
"kegg.compound":"C12739",
"sbo":"SBO:0000247",
"seed.compound":"cpd16329",
"smiles":"C[C@H]1O[C@@H](n2cc(F)c(=O)[nH]c2=O)[C@H](O)[C@@H]1O"
}
},
{
"id":"cpd00007_e0",
"name":"O2_e0",
"compartment":"e0",
"charge":0,
"formula":"O2",
"annotation":{
"AraCyc":"OXYGEN-MOLECULE",
"BrachyCyc":"OXYGEN-MOLECULE",
"Name":[
"O2",
"Oxygen",
"dioxygen",
"oxygen",
"oxygen molecule"
],
"bigg.metabolite":"o2",
"biocyc":"OXYGEN-MOLECULE",
"kegg.compound":"C00007",
"sbo":"SBO:0000247",
"seed.compound":"cpd00007",
"smiles":"O=O"
}
},
{
"id":"cpd02229_c0",
"name":"Bactoprenyl_diphosphate_c0",
"compartment":"c0",
"charge":-2,
"formula":"C55H90O7P2",
"annotation":{
"AraCyc":"UNDECAPRENYL-DIPHOSPHATE",
"ChlamyCyc":"UNDECAPRENYL-DIPHOSPHATE",
"Name":[
"Bactoprenyl diphosphate",
"C55-PP",
"UPP (ambiguous)",
"Und-PP",
"Undecaprenyl diphosphate",
"Undecaprenyldiphosphate",
"bactoprenyl pyrophosphate",
"di-trans,octa-cis-undecaprenyl diphosphate",
"di-trans,poly-cis-Undecaprenyl diphosphate",
"di-trans-poly-cis-undecaprenyl diphosphate",
"ditrans,octacis-Undecaprenyl diphosphate",
"undecaprenyl pyrophosphate (ambiguous)",
"undecaprenyl-PP (ambiguous)"
],
"bigg.metabolite":"udcpdp",
"biocyc":"UNDECAPRENYL-DIPHOSPHATE",
"kegg.compound":"C04574",
"sbo":"SBO:0000247",
"seed.compound":"cpd02229",
"smiles":"CC(C)=CCC/C(C)=C/CC/C(C)=C/CC/C(C)=C\\CC/C(C)=C\\CC/C(C)=C\\CC/C(C)=C\\CC/C(C)=C\\CC/C(C)=C\\CC/C(C)=C\\CC/C(C)=C\\COP(=O)([O-])OP(=O)([O-])O"
}
},
{
"id":"cpd00520_c0",
"name":"2_Dehydro_3_deoxy_L_pentonate_c0",
"compartment":"c0",
"charge":-1,
"formula":"C5H7O5",
"annotation":{
"Name":[
"2-Dehydro-3-deoxy-L-arabinonate",
"2-Dehydro-3-deoxy-L-pentonate",
"2-dehydro-3-deoxy-D-arabinonate",
"2-dehydro-3-deoxy-D-pentonate",
"2-dehydro-3-deoxy-D-xylonate",
"2-keto-3-deoxy-D-arabinonate"
],
"biocyc":"2-DH-3-DO-D-ARABINONATE",
"kegg.compound":"C00684",
"sbo":"SBO:0000247",
"seed.compound":"cpd00520",
"smiles":"O=C([O-])C(=O)C[C@H](O)CO"
}
},
{
"id":"cpd15534_c0",
"name":"phosphatidylethanolamine_dioctadec_11_enoyl_c0",
"compartment":"c0",
"charge":0,
"formula":"C41H78NO8P",
"annotation":{
"Name":[
"phosphatidylethanolamine (dioctadec-11-enoyl, n-C18:1)",
"phosphatidylethanolamine dioctadec-11-enoyl"
],
"bigg.metabolite":"pe181",
"iAF1260":"pe181",
"iJN746":"pe181",
"iMA945":"pe181",
"sbo":"SBO:0000247",
"seed.compound":"cpd15534"
}
},
{
"id":"cpd09433_c0",
"name":"9_cis_Neoxanthin_c0",
"compartment":"c0",
"charge":0,
"formula":"C40H56O4",
"annotation":{
"AraCyc":"CPD-7424",
"BrachyCyc":"CPD-7424",
"ChlamyCyc":"CPD-7424",
"Name":[
"9'-cis-Neoxanthin",
"9'-cis-neoxanthin",
"9c-neoxanthin",
"9cNeox"
],
"biocyc":"CPD-7424",
"kegg.compound":"C13431",
"sbo":"SBO:0000247",
"seed.compound":"cpd09433",
"smiles":"CC(=C/C=C/C(C)=C/C=C/C=C(C)/C=C/C=C(\\C)C=C=C1C(C)(C)CC(O)CC1(C)O)/C=C/C12OC1(C)CC(O)CC2(C)C"
}
},
{
"id":"cpd09434_c0",
"name":"9_cis_Violaxanthin_c0",
"compartment":"c0",
"charge":0,
"formula":"C40H56O4",
"annotation":{
"AraCyc":"CPD-7196",
"BrachyCyc":"CPD-7196",
"CornCyc":"CPD-7196",
"Name":[
"9-c-violaxanthin",
"9-cis-Violaxanthin",
"9-cis-violaxanthin",
"9cViol"
],
"biocyc":"CPD-7196",
"kegg.compound":"C13433",
"sbo":"SBO:0000247",
"seed.compound":"cpd09434",
"smiles":"CC(=C/C=C/C(C)=C/C=C/C=C(C)/C=C/C=C(C)/C=C/[C@@]12O[C@]1(C)C[C@@H](O)CC2(C)C)/C=C/[C@@]12O[C@]1(C)C[C@@H](O)CC2(C)C"
}
},
{
"id":"cpd15131_c0",
"name":"Isopentenyl_ADP_c0",
"compartment":"c0",
"charge":-2,
"formula":"C15H21N5O10P2",
"annotation":{
"AraCyc":"CPD-4203",
"BrachyCyc":"CPD-4203",
"ChlamyCyc":"CPD-4203",
"Name":[
"Isopentenyl-ADP",
"Isopentenyladenosine-5'-diphosphate",
"Isopnetenyladenosine-5'-diphosphate",
"N6-(Dimethylallyl)adenosine 5'-diphosphate",
"N6-(delta2-isopentenyl)-adenosine 5'-diphosphate",
"iPDP",
"iPRDP",
"isopentenyladenosine riboside-5'-diphosphate",
"isopentenyladenosine-5'-diphosphate"
],
"biocyc":"CPD-4203",
"kegg.compound":"C16426",
"sbo":"SBO:0000247",
"seed.compound":"cpd15131",
"smiles":"CC(C)=CCNc1ncnc2c1ncn2[C@@H]1O[C@H](COP(=O)([O-])OP(=O)([O-])O)[C@@H](O)[C@H]1O"
}
},
{
"id":"cpd02083_c0",
"name":"CoproporphyrinogenIII_c0",
"compartment":"c0",
"charge":-4,
"formula":"C36H40N4O8",
"annotation":{
"AraCyc":"COPROPORPHYRINOGEN_III",
"BrachyCyc":"COPROPORPHYRINOGEN_III",
"Name":[
"Coproporphyrinogen III",
"CoproporphyrinogenIII",
"coproporphyrinogen III"
],
"bigg.metabolite":"cpppg3",
"biocyc":"COPROPORPHYRINOGEN_III",
"kegg.compound":"C03263",
"sbo":"SBO:0000247",
"seed.compound":"cpd02083",
"smiles":"Cc1c2[nH]c(c1CCC(=O)[O-])Cc1[nH]c(c(CCC(=O)[O-])c1C)Cc1[nH]c(c(CCC(=O)[O-])c1C)Cc1[nH]c(c(C)c1CCC(=O)[O-])C2"
}
},
{
"id":"cpd15666_c0",
"name":"Peptidoglycan_polymer_n_1_subunits_c0",
"compartment":"c0",
"charge":-2,
"formula":"C40H63N8O21R",
"annotation":{
"Name":"Peptidoglycan polymer (n-1 subunits)",
"sbo":"SBO:0000247",
"seed.compound":"cpd15666"
}
},
{
"id":"cpd15665_c0",
"name":"Peptidoglycan_polymer_n_subunits_c0",
"compartment":"c0",
"charge":-4,
"formula":"C80H125N16O42R",
"annotation":{
"Name":"Peptidoglycan polymer (n subunits)",
"sbo":"SBO:0000247",
"seed.compound":"cpd15665"
}
},
{
"id":"cpd00945_c0",
"name":"2_Dehydro_3_deoxy_D_galactonate_6_phosphate_c0",
"compartment":"c0",
"charge":-3,
"formula":"C6H8O9P",
"annotation":{
"EcoCyc":"DEHYDRO-DEOXY-GALACTONATE-PHOSPHATE",
"Name":[
"2-Dehydro-3-deoxy-6-phospho-D-galactonate",
"2-Dehydro-3-deoxy-D-galactonate 6-phosphate",
"2-dehydro-3-deoxy-D-galactonate 6-phosphate",
"2-dehydro-3-deoxy-D-galactonate-6-phosphate",
"2-keto-3-deoxy-D-galactonate 6-phosphate",
"2-keto-3-deoxy-D-galactonate-6-phosphate"
],
"bigg.metabolite":"2dh3dgal6p",
"biocyc":"DEHYDRO-DEOXY-GALACTONATE-PHOSPHATE",
"iAF1260":"2dh3dgal6p",
"kegg.compound":"C01286",
"sbo":"SBO:0000247",
"seed.compound":"cpd00945",
"smiles":"O=C([O-])C(=O)C[C@@H](O)[C@H](O)COP(=O)([O-])[O-]"
}
},
{
"id":"cpd00170_c0",
"name":"Gluconolactone_c0",
"compartment":"c0",
"charge":0,
"formula":"C6H10O6",
"annotation":{
"AraCyc":"GLC-D-LACTONE",
"BrachyCyc":"GLC-D-LACTONE",
"Name":[
"1,5-Gluconolactone",
"1,5-gluconolactone",
"3,4,5-trihydroxy-6-(hydroxymethyl)tetrahydropyran-2-one",
"D-Glucono-1,5-lactone",
"D-Gluconolactone",
"D-aldonolactone",
"D-glucono-1,5-lactone",
"D-glucono-delta-lactone",
"D-gluconolactone",
"Gluconic acid lactone",
"Gluconic lactone",
"Gluconolactone",
"delta-Gluconolactone",
"delta-gluconolactone",
"gluconic acid lactone",
"gluconic lactone",
"glucono-1,5-lactone",
"glucono-delta-lactone",
"gluconolactone"
],
"bigg.metabolite":"g15lac",
"biocyc":"GLC-D-LACTONE",
"kegg.compound":"C00198",
"sbo":"SBO:0000247",
"seed.compound":"cpd00170",
"smiles":"O=C1O[C@H](CO)[C@@H](O)[C@H](O)[C@H]1O"
}
},
{
"id":"cpd00222_c0",
"name":"GLCN_c0",
"compartment":"c0",
"charge":-1,
"formula":"C6H11O7",
"annotation":{
"AraCyc":"GLUCONATE",
"ChlamyCyc":"GLUCONATE",
"Name":[
"D-Gluconate",
"D-Gluconic acid",
"D-gluco-Hexonic acid",
"D-gluconate",
"D-gluconic acid",
"GLCN",
"aldonic acid",
"dextronic acid",
"gluconate",
"gluconic acid",
"maltonic acid"
],
"bigg.metabolite":[
"glcn",
"glcn__D"
],
"biocyc":"GLUCONATE",
"kegg.compound":"C00257",
"sbo":"SBO:0000247",
"seed.compound":"cpd00222",
"smiles":"O=C([O-])[C@H](O)[C@@H](O)[C@H](O)[C@H](O)CO"
}
},
{
"id":"cpd08238_c0",
"name":"S___Citronellal_c0",
"compartment":"c0",
"charge":0,
"formula":"C10H18O",
"annotation":{
"Name":[
"(3S)-(-)-citronellal",
"(3S)-3,7-dimethyl-6-octenal",
"(S)-(-)-Citronellal",
"(S)-(-)-citronellal",
"(S)-3,7-Dimethyloct-6-enal",
"(S)-3,7-dimethyloct-6-enal"
],
"biocyc":"CPD-7986",
"kegg.compound":"C11384",
"sbo":"SBO:0000247",
"seed.compound":"cpd08238",
"smiles":"CC(C)=CCC[C@H](C)CC=O"
}
},
{
"id":"cpd15340_c0",
"name":"2_Acyl_sn_glycero_3_phosphoethanolamine_hexadec_9_enoyl_c0",
"compartment":"c0",
"charge":0,
"formula":"C21H42NO7P",
"annotation":{
"Name":"2-Acyl-sn-glycero-3-phosphoethanolamine hexadec-9-enoyl",
"bigg.metabolite":"2agpe161",
"iAF1260":"2agpe161",
"iMA945":"2agpe161",
"sbo":"SBO:0000247",
"seed.compound":"cpd15340"
}
},
{
"id":"cpd00475_c0",
"name":"Ribose_1_phosphate_c0",
"compartment":"c0",
"charge":-2,
"formula":"C5H9O8P",
"annotation":{
"AraCyc":"RIBOSE-1P",
"BrachyCyc":"RIBOSE-1P",
"Name":[
"D-Ribose 1-phosphate",
"D-ribose-1-phosphate",
"Ribose 1-phosphate",
"alpha-D-Ribose 1-phosphate",
"alpha-D-Ribose1-phosphate",
"alpha-D-ribofuranose 1-phosphate",
"alpha-D-ribose-1-phosphate",
"alpha-D-ribose-1P",
"ribose-1-phosphate"
],
"bigg.metabolite":"r1p",
"biocyc":"RIBOSE-1P",
"kegg.compound":"C00620",
"sbo":"SBO:0000247",
"seed.compound":"cpd00475",
"smiles":"O=P([O-])([O-])O[C@H]1O[C@H](CO)[C@@H](O)[C@H]1O"
}
},
{
"id":"cpd00421_c0",
"name":"Triphosphate_c0",
"compartment":"c0",
"charge":-3,
"formula":"HO10P3",
"annotation":{
"AraCyc":"P3I",
"ChlamyCyc":"P3I",
"Name":[
"Inorganic triphosphate",
"P3,i",
"PPPi",
"Triphosphate",
"Triphosphoric acid",
"Tripolyphosphate",
"inorganic open chain tripolyphosphate",
"inorganic triphosphate",
"triphosphate",
"triphosphoric acid",
"tripolyphosphate"
],
"bigg.metabolite":"pppi",
"biocyc":"P3I",
"kegg.compound":"C00536",
"sbo":"SBO:0000247",
"seed.compound":"cpd00421",
"smiles":"O=P([O-])([O-])OP(=O)([O-])OP(=O)([O-])O"
}
},
{
"id":"cpd15066_c0",
"name":"Cyanidin_3_O_beta_D_glucoside_5_O_6_coumaroyl_beta_D_glucoside_c0",
"compartment":"c0",
"charge":-1,
"formula":"C36H36O18",
"annotation":{
"Name":"Cyanidin 3-O-beta-D-glucoside 5-O-(6-coumaroyl-beta-D-glucoside)",
"kegg.compound":"C16350",
"sbo":"SBO:0000247",
"seed.compound":"cpd15066",
"smiles":"O=C(/C=C/c1ccc(O)cc1)OC[C@H]1O[C@@H](Oc2cc([O-])cc3[o+]c(-c4ccc(O)c(O)c4)c(O[C@@H]4O[C@H](CO)[C@@H](O)[C@H](O)[C@H]4O)cc23)[C@H](O)[C@@H](O)[C@@H]1O"
}
},
{
"id":"cpd01092_c0",
"name":"Allantoin_c0",
"compartment":"c0",
"charge":-1,
"formula":"C4H6N4O3",
"annotation":{
"ChlamyCyc":"ALLANTOIN",
"EcoCyc":"ALLANTOIN",
"Name":[
"5-Ureidohydantoin",
"ALLANTOIN",
"Allantoin",
"Glyoxyldiureide",
"allantoin"
],
"bigg.metabolite":"alltn",
"biocyc":"ALLANTOIN",
"kegg.compound":"C01551",
"sbo":"SBO:0000247",
"seed.compound":"cpd01092",
"smiles":"NC(=O)NC1NC(=O)NC1=O"
}
},
{
"id":"cpd00186_c0",
"name":"D_Glutamate_c0",
"compartment":"c0",
"charge":-1,
"formula":"C5H8NO4",
"annotation":{
"BrachyCyc":"D-GLT",
"ChlamyCyc":"D-GLT",
"Name":[
"D-2-Aminoglutaric acid",
"D-Glutamate",
"D-Glutamic acid",
"D-Glutaminic acid",
"D-glt",
"D-glu",
"D-glutamate",
"D-glutamic acid"
],
"bigg.metabolite":"glu__D",
"biocyc":"D-GLT",
"kegg.compound":"C00217",
"sbo":"SBO:0000247",
"seed.compound":"cpd00186",
"smiles":"[NH3+][C@H](CCC(=O)[O-])C(=O)[O-]"
}
},
{
"id":"cpd12640_c0",
"name":"GM1_c0",
"compartment":"c0",
"charge":-1,
"formula":"C56H95N3O31R",
"annotation":{
"AlgaGEM":"S_GM1_c",
"AraGEM":"S_GM1_c",
"Maize_C4GEM":"S_GM1_c",
"Name":[
"D-Galactosyl-1,3-beta-N-acetyl-D-galactosaminyl-(N- acetylneuraminyl)-D-galactosyl-D-glucosyl-N-acylsphingosine",
"D-Galactosyl-1,3-beta-N-acetyl-D-galactosaminyl-(N-acetylneuraminyl)-D-galactosyl-D-glucosyl-N-acylsphingosine",
"D-Galactosyl-N-acetyl-D-galactosaminyl-(N-acetylneuraminyl)-D- galactosyl-D-glucosylceramide",
"D-Galactosyl-N-acetyl-D-galactosaminyl-(N-acetylneuraminyl)-D-galactosyl-D-glucosylceramide",
"GM1",
"GM1a",
"Gal-beta1->3GalNAc-beta1->4(Neu5Ac-alpha2->3)Gal-beta1->4Glc-beta1- >1'Cer",
"Gal-beta1->3GalNAc-beta1->4(Neu5Ac-alpha2->3)Gal-beta1->4Glc-beta1->1'Cer"
],
"iRS1563":"M_G00110_c",
"kegg.compound":[
"C04911",
"G00110",
"G01438"
],
"sbo":"SBO:0000247",
"seed.compound":"cpd12640",
"smiles":"*C(=O)N[C@@H](CO[C@@H]1O[C@H](CO)[C@@H](O[C@@H]2O[C@H](CO)[C@H](O[C@@H]3O[C@H](CO)[C@H](O)[C@H](O[C@@H]4O[C@H](CO)[C@H](O)[C@H](O)[C@H]4O)[C@H]3NC(C)=O)[C@H](O[C@]3(C(=O)[O-])C[C@H](O)[C@@H](NC(C)=O)[C@H]([C@H](O)[C@H](O)CO)O3)[C@H]2O)[C@H](O)[C@H]1O)[C@H](O)/C=C/CCCCCCCCCCCCC"
}
},
{
"id":"cpd03176_c0",
"name":"5S_HPETE_c0",
"compartment":"c0",
"charge":-1,
"formula":"C20H31O4",
"annotation":{
"AlgaGEM":"S_5_40_S_41__45_HPETE_c",
"AraGEM":"S_5_40_S_41__45_HPETE_c",
"Maize_C4GEM":"S_5_40_S_41__45_HPETE_c",
"Name":[
"(5S,6E,8Z,11Z,14Z)-5-Hydroperoxyicosa-6,8,11,14-tetraenoate",
"(5S,6E,8Z,11Z,14Z)-5-hydroperoxyicosa-6,8,11,14-tetraenoate",
"(6E,8Z,11Z,14Z)-(5S)-5-Hydroperoxyeicosa-6,8,11,14-tetraenoate",
"(6E,8Z,11Z,14Z)-(5S)-5-Hydroperoxyeicosa-6,8,11,14-tetraenoic acid",
"5(S)-HPETE",
"5(S)-Hydroperoxy-6-trans-8,11,14-cis-eicosatetraenoic acid"
],
"bigg.metabolite":"5HPET",
"kegg.compound":"C05356",
"sbo":"SBO:0000247",
"seed.compound":"cpd03176",
"smiles":"CCCCC/C=C\\C/C=C\\C/C=C\\C=C\\[C@H](CCCC(=O)[O-])OO"
}
},
{
"id":"cpd02918_c0",
"name":"5_HETE_c0",
"compartment":"c0",
"charge":-1,
"formula":"C20H31O3",
"annotation":{
"AlgaGEM":"S_5_40_S_41__45_HETE_c",
"AraGEM":"S_5_40_S_41__45_HETE_c",
"Maize_C4GEM":"S_5_40_S_41__45_HETE_c",
"Name":[
"(6E,8Z,11Z,14Z)-(5S)-5-Hydroxyicosa-6,8,11,14-tetraenoic acid",
"5(S)-HETE",
"5-HETE",
"5-Hydroxyeicosatetraenoate"
],
"iRS1563":"M_C04805_c",
"kegg.compound":"C04805",
"sbo":"SBO:0000247",
"seed.compound":"cpd02918",
"smiles":"CCCCC/C=C\\C/C=C\\C/C=C\\C=C\\[C@@H](O)CCCC(=O)[O-]"
}
},
{
"id":"cpd15695_c0",
"name":"Diisoheptadecanoylphosphatidylethanolamine_c0",
"compartment":"c0",
"charge":0,
"formula":"C39H78NO8P",
"annotation":{
"Name":"Diisoheptadecanoylphosphatidylethanolamine",
"sbo":"SBO:0000247",
"seed.compound":"cpd15695"
}
},
{
"id":"cpd00127_c0",
"name":"Phenol_c0",
"compartment":"c0",
"charge":0,
"formula":"C6H6O",
"annotation":{
"AlgaGEM":"S_Phenol_c",
"AraGEM":"S_Phenol_c",
"Name":[
"Benzenol",
"C15584",
"Hydroxybenzene",
"Phenic acid",
"Phenol",
"Phenylic acid",
"carbolic acid",
"phenol",
"phenylalcohol"
],
"bigg.metabolite":"phenol",
"biocyc":"PHENOL",
"kegg.compound":[
"C00146",
"C15584"
],
"sbo":"SBO:0000247",
"seed.compound":"cpd00127",
"smiles":"Oc1ccccc1"
}
},
{
"id":"cpd11505_c0",
"name":"8_methyl_3_hydroxy_decanoyl_ACP_c0",
"compartment":"c0",
"charge":-1,
"formula":"C22H41N2O9PRS",
"annotation":{
"Name":"8-methyl-3-hydroxy-decanoyl-ACP",
"sbo":"SBO:0000247",
"seed.compound":"cpd11505"
}
},
{
"id":"cpd03734_c0",
"name":"Acetamide_c0",
"compartment":"c0",
"charge":0,
"formula":"C2H5NO",
"annotation":{
"EcoCyc":"ACETAMIDE",
"JP_Creinhardtii_MSB":[
"M_ad_c",
"M_ad_e"
],
"Name":[
"Acetamide",
"acetamide"
],
"bigg.metabolite":"ad",
"biocyc":"ACETAMIDE",
"kegg.compound":"C06244",
"sbo":"SBO:0000247",
"seed.compound":"cpd03734",
"smiles":"CC(N)=O"
}
},
{
"id":"cpd11497_c0",
"name":"4_methyl_3_hydroxy_hexanoyl_ACP_c0",
"compartment":"c0",
"charge":-1,
"formula":"C18H33N2O9PRS",
"annotation":{
"Name":"4-methyl-3-hydroxy-hexanoyl-ACP",
"sbo":"SBO:0000247",
"seed.compound":"cpd11497"
}
},
{
"id":"cpd00782_c0",
"name":"Pimeloyl_CoA_c0",
"compartment":"c0",
"charge":-5,
"formula":"C28H41N7O19P3S",
"annotation":{
"AraCyc":"CPD-558",
"BrachyCyc":"CPD-558",
"Name":[
"6-Carboxyhexanoyl-CoA",
"6-carboxyhexanoyl-CoA",
"Pimeloyl-CoA",
"pimeloyl-CoA",
"pimelyl-CoA"
],
"bigg.metabolite":"pmcoa",
"biocyc":"CPD-558",
"kegg.compound":"C01063",
"sbo":"SBO:0000247",
"seed.compound":"cpd00782",
"smiles":"CC(C)(COP(=O)([O-])OP(=O)([O-])OC[C@H]1O[C@@H](n2cnc3c(N)ncnc32)[C@H](O)[C@@H]1OP(=O)([O-])[O-])[C@@H](O)C(=O)NCCC(=O)NCCSC(=O)CCCCCC(=O)[O-]"
}
},
{
"id":"cpd11557_c0",
"name":"8_methyl_nonanoyl_ACP_c0",
"compartment":"c0",
"charge":-1,
"formula":"C21H39N2O8PRS",
"annotation":{
"Name":"8-methyl-nonanoyl-ACP",
"sbo":"SBO:0000247",
"seed.compound":"cpd11557"
}
},
{
"id":"cpd01747_c0",
"name":"Indole_3_acetamide_c0",
"compartment":"c0",
"charge":0,
"formula":"C10H10N2O",
"annotation":{
"AraCyc":"CPD-237",
"BrachyCyc":"CPD-237",
"Name":[
"(Indol-3-yl)acetamide",
"(indol-3-yl)acetamide",
"1H-indole-3-acetamide",
"2-(1H-indol-3-yl)acetamide",
"Indole-3-acetamide",
"indole-3-acetamide",
"indoleacetamide"
],
"bigg.metabolite":"iad",
"biocyc":"CPD-237",
"kegg.compound":"C02693",
"sbo":"SBO:0000247",
"seed.compound":"cpd01747",
"smiles":"NC(=O)Cc1c[nH]c2ccccc12"
}
},
{
"id":"cpd00703_c0",
"name":"Indoleacetate_c0",
"compartment":"c0",
"charge":-1,
"formula":"C10H8NO2",
"annotation":{
"AraCyc":"INDOLE_ACETATE_AUXIN",
"BrachyCyc":"INDOLE_ACETATE_AUXIN",
"Name":[
"(1H-indol-3-yl)acetate",
"(Indol-3-yl)acetate",
"(indol-3-yl)acetate",
"IAA",
"Indole-3-acetate",
"Indole-3-acetic acid",
"Indoleacetate",
"Indoleacetic acid",
"auxin",
"indole-3-acetate",
"indole-3-acetic acid",
"indoleacetate",
"indoleacetic acid"
],
"bigg.metabolite":"ind3ac",
"biocyc":"INDOLE_ACETATE_AUXIN",
"kegg.compound":"C00954",
"sbo":"SBO:0000247",
"seed.compound":"cpd00703",
"smiles":"O=C([O-])Cc1c[nH]c2ccccc12"
}
},
{
"id":"cpd00408_c0",
"name":"Pantoate_c0",
"compartment":"c0",
"charge":-1,
"formula":"C6H11O4",
"annotation":{
"AraCyc":"L-PANTOATE",
"BrachyCyc":"L-PANTOATE",
"Name":[
"(R)-Pantoate",
"(R)-pantoate",
"L-pantoate",
"Pantoate",
"Pantoic acid",
"R-Pantoate",
"pantoate"
],
"bigg.metabolite":"pant__R",
"biocyc":"L-PANTOATE",
"kegg.compound":"C00522",
"sbo":"SBO:0000247",
"seed.compound":"cpd00408",
"smiles":"CC(C)(CO)[C@@H](O)C(=O)[O-]"
}
},
{
"id":"cpd03306_c0",
"name":"3_4_Dihydroxyphenylethyleneglycol_c0",
"compartment":"c0",
"charge":0,
"formula":"C8H10O4",
"annotation":{
"AraCyc":"CPD-11878",
"CornCyc":"CPD-11878",
"Name":[
"3,4-Dihydroxyphenylethyleneglycol",
"3,4-dihydroxyphenylethyleneglycol",
"3,4-dihydroxyphenylglycol",
"4-(1,2-dihydroxyethyl)benzene-1,2-diol",
"DHPG",
"DOPEG",
"dihydroxyphenylethylene glycol"
],
"bigg.metabolite":"34dhoxpeg",
"biocyc":"CPD-11878",
"kegg.compound":"C05576",
"sbo":"SBO:0000247",
"seed.compound":"cpd03306",
"smiles":"OC[C@H](O)c1ccc(O)c(O)c1"
}
},
{
"id":"cpd03307_c0",
"name":"3_4_Dihydroxymandelaldehyde_c0",
"compartment":"c0",
"charge":0,
"formula":"C8H8O4",
"annotation":{
"AraCyc":"DIHYDROXYPHENYLGLYCOLALDEHYDE",
"CornCyc":"DIHYDROXYPHENYLGLYCOLALDEHYDE",
"Name":[
"3,4-Dihydroxymandelaldehyde",
"3,4-Dihydroxyphenylglycolaldehyde",
"3,4-dihydroxymandelaldehyde",
"3,4-dihydroxymandelic aldehyde",
"3,4-dihydroxyphenylglycolaldehyde",
"DHMAL",
"DHPGALD",
"DOPEGAL",
"benzeneacetaldehyde, alpha,3,4-trihydroxy-"
],
"bigg.metabolite":"34dhmald",
"biocyc":"DIHYDROXYPHENYLGLYCOLALDEHYDE",
"kegg.compound":"C05577",
"sbo":"SBO:0000247",
"seed.compound":"cpd03307",
"smiles":"O=C[C@H](O)c1ccc(O)c(O)c1"
}
},
{
"id":"cpd12072_c0",
"name":"Protein_dithiol_c0",
"compartment":"c0",
"charge":0,
"formula":"C7H11N3O3R2S2",
"annotation":{
"AlgaGEM":"S_Protein_32_dithiol_c",
"AraGEM":"S_Protein_32_dithiol_c",
"JP_Creinhardtii_MSB":"M_protdt_h",
"Name":"Protein dithiol",
"bigg.metabolite":"protdt",
"kegg.compound":"C02315",
"sbo":"SBO:0000247",
"seed.compound":"cpd12072",
"smiles":"*NC(=O)[C@@H](CS)NC(=O)[C@@H](CS)NC(*)=O"
}
},
{
"id":"cpd12139_c0",
"name":"Protein_disulfide_c0",
"compartment":"c0",
"charge":0,
"formula":"C7H9N3O3R2S2",
"annotation":{
"AlgaGEM":"S_Protein_32_disulfide_c",
"AraGEM":"S_Protein_32_disulfide_c",
"JP_Creinhardtii_MSB":"M_protds_h",
"Name":"Protein disulfide",
"bigg.metabolite":"protds",
"kegg.compound":"C02582",
"sbo":"SBO:0000247",
"seed.compound":"cpd12139",
"smiles":"*NC(=O)[C@H]1CSSC[C@@H](NC(*)=O)C(=O)N1"
}
},
{
"id":"cpd00341_c0",
"name":"N_Carbamoylputrescine_c0",
"compartment":"c0",
"charge":1,
"formula":"C5H14N3O",
"annotation":{
"AraCyc":"CPD-597",
"BrachyCyc":"CPD-597",
"Name":[
"N-Carbamoylputrescine",
"N-carbamoylputrescine"
],
"bigg.metabolite":"Ncbmpts",
"biocyc":"CPD-597",
"kegg.compound":"C00436",
"sbo":"SBO:0000247",
"seed.compound":"cpd00341",
"smiles":"NC(=O)NCCCC[NH3+]"
}
},
{
"id":"cpd11620_c0",
"name":"Reducedferredoxin_c0",
"compartment":"c0",
"charge":4,
"formula":"Fe2R4S6",
"annotation":{
"AlgaGEM":[
"S_Reduced_32_ferredoxin_c",
"S_Reduced_32_ferredoxin_p"
],
"AraGEM":[
"S_Reduced_32_ferredoxin_c",
"S_Reduced_32_ferredoxin_m",
"S_Reduced_32_ferredoxin_p"
],
"JM_Creinhardtii":[
"RFer",
"RFer_c",
"RFer_m"
],
"Name":[
"Reduced ferredoxin",
"Reducedferredoxin"
],
"bigg.metabolite":"fdxrd",
"kegg.compound":"C00138",
"sbo":"SBO:0000247",
"seed.compound":"cpd11620"
}
},
{
"id":"cpd11621_c0",
"name":"Oxidizedferredoxin_c0",
"compartment":"c0",
"charge":6,
"formula":"Fe2R4S6",
"annotation":{
"AlgaGEM":[
"S_Oxidized_32_ferredoxin_c",
"S_Oxidized_32_ferredoxin_p"
],
"AraGEM":[
"S_Oxidized_32_ferredoxin_c",
"S_Oxidized_32_ferredoxin_m",
"S_Oxidized_32_ferredoxin_p"
],
"JM_Creinhardtii":[
"OFer",
"OFer_c",
"OFer_m"
],
"Name":[
"Oxidized ferredoxin",
"Oxidizedferredoxin"
],
"bigg.metabolite":"fdxox",
"kegg.compound":"C00139",
"sbo":"SBO:0000247",
"seed.compound":"cpd11621"
}
},
{
"id":"cpd15718_c0",
"name":"Diisotetradecanoylphosphatidylglycerophosphate_c0",
"compartment":"c0",
"charge":-2,
"formula":"C34H66O13P2",
"annotation":{
"Name":"Diisotetradecanoylphosphatidylglycerophosphate",
"sbo":"SBO:0000247",
"seed.compound":"cpd15718"
}
},
{
"id":"cpd15324_c0",
"name":"1_Acyl_sn_glycero_3_phosphoglycerol_octadec_11_enoyl_c0",
"compartment":"c0",
"charge":-1,
"formula":"C24H46O9P",
"annotation":{
"Name":"1-Acyl-sn-glycero-3-phosphoglycerol octadec-11-enoyl",
"bigg.metabolite":"1agpg181",
"iAF1260":"1agpg181",
"iMA945":"1agpg181",
"sbo":"SBO:0000247",
"seed.compound":"cpd15324"
}
},
{
"id":"cpd02345_c0",
"name":"L_Glutamate1_semialdehyde_c0",
"compartment":"c0",
"charge":0,
"formula":"C5H9NO3",
"annotation":{
"AraCyc":"GLUTAMATE-1-SEMIALDEHYDE",
"BrachyCyc":"GLUTAMATE-1-SEMIALDEHYDE",
"Name":[
"(S)-4-Amino-5-oxopentanoate",
"(S)-4-amino-5-oxopentanoate",
"L-Glutamate 1-semialdehyde",
"L-Glutamate1-semialdehyde",
"L-glutamate 1-semialdehyde",
"glutamate-1-semialdehyde"
],
"bigg.metabolite":"glu1sa",
"biocyc":"GLUTAMATE-1-SEMIALDEHYDE",
"kegg.compound":"C03741",
"sbo":"SBO:0000247",
"seed.compound":"cpd02345",
"smiles":"[NH3+][C@H](C=O)CCC(=O)[O-]"
}
},
{
"id":"cpd00299_c0",
"name":"dUMP_c0",
"compartment":"c0",
"charge":-2,
"formula":"C9H11N2O8P",
"annotation":{
"AraCyc":"DUMP",
"BrachyCyc":"DUMP",
"Name":[
"2'-Deoxyuridine 5'-phosphate",
"2'-deoxy-5'-uridylic acid",
"2'-deoxyuridine 5'-phosphate",
"2'-deoxyuridine 5-monophosphate",
"2'-deoxyuridine-5'-phosphate",
"2'-deoxyuridine-5-monophosphate",
"2'-deoxyuridylic acid",
"Deoxyuridine 5'-phosphate",
"Deoxyuridine monophosphate",
"Deoxyuridylic acid",
"dUMP",
"deoxyurdine-phosphate",
"deoxyuridine-phosphate"
],
"bigg.metabolite":"dump",
"biocyc":"DUMP",
"kegg.compound":"C00365",
"sbo":"SBO:0000247",
"seed.compound":"cpd00299",
"smiles":"O=c1ccn([C@H]2C[C@H](O)[C@@H](COP(=O)([O-])[O-])O2)c(=O)[nH]1"
}
},
{
"id":"cpd15703_c0",
"name":"1_2_Diisotetradecanoyl_sn_glycerol_c0",
"compartment":"c0",
"charge":0,
"formula":"C31H60O5",
"annotation":{
"Name":"1,2-Diisotetradecanoyl-sn-glycerol",
"sbo":"SBO:0000247",
"seed.compound":"cpd15703"
}
},
{
"id":"cpd15542_c0",
"name":"Phosphatidylglycerophosphate_didodecanoyl_c0",
"compartment":"c0",
"charge":-2,
"formula":"C30H58O13P2",
"annotation":{
"Name":[
"Phosphatidylglycerophosphate (didodecanoyl, n-C12:0)",
"Phosphatidylglycerophosphate didodecanoyl"
],
"bigg.metabolite":"pgp120",
"iAF1260":"pgp120",
"iJN746":"pgp120",
"iMA945":"pgp120",
"sbo":"SBO:0000247",
"seed.compound":"cpd15542"
}
},
{
"id":"cpd01476_c0",
"name":"Protoporphyrin_c0",
"compartment":"c0",
"charge":-2,
"formula":"C34H32N4O4",
"annotation":{
"AraCyc":"PROTOPORPHYRIN_IX",
"BrachyCyc":"PROTOPORPHYRIN_IX",
"Name":[
"Porphyrinogen IX",
"Protoporphyrin",
"Protoporphyrin IX",
"protoporphyrin",
"protoporphyrin IX"
],
"bigg.metabolite":"ppp9",
"biocyc":"PROTOPORPHYRIN_IX",
"kegg.compound":"C02191",
"sbo":"SBO:0000247",
"seed.compound":"cpd01476",
"smiles":"C=CC1=C(C)c2cc3[nH]c(cc4nc(cc5[nH]c(cc1n2)c(C)c5CCC(=O)[O-])C(CCC(=O)[O-])=C4C)c(C)c3C=C"
}
},
{
"id":"cpd03280_c0",
"name":"5_Ureido_4_imidazole_carboxylate_c0",
"compartment":"c0",
"charge":-1,
"formula":"C5H5N4O3",
"annotation":{
"BrachyCyc":"5-UREIDO-4-IMIDAZOLE_CARBOXYLATE",
"Name":[
"4-Ureido-5-imidazolecarboxylic acid",
"4-ureido-5-imidazole carboxylate",
"5-(carbamoylamino)-1H-imidazole-4-carboxylate",
"5-Ureido-4-imidazole carboxylate",
"5-ureidoimidazole-4-carboxylate"
],
"RiceCyc":"5-UREIDO-4-IMIDAZOLE_CARBOXYLATE",
"biocyc":"5-UREIDO-4-IMIDAZOLE_CARBOXYLATE",
"kegg.compound":"C05515",
"sbo":"SBO:0000247",
"seed.compound":"cpd03280",
"smiles":"NC(=O)Nc1[nH]cnc1C(=O)[O-]"
}
},
{
"id":"cpd03281_c0",
"name":"5_Amino_4_imidazole_carboxylate_c0",
"compartment":"c0",
"charge":0,
"formula":"C4H5N3O2",
"annotation":{
"AlgaGEM":"S_5_45_Amino_45_4_45_imidazole_32_carboxylate_c",
"BrachyCyc":"4-AMINO-5-IMIDAZOLE_CARBOXYLATE",
"Name":[
"4-Amino-5-imidazolecarboxylic acid",
"4-amino-5-imidazole carboxylate",
"4-aminoimidazole-5-carboxylate",
"5-Amino-4-imidazole carboxylate",
"5-amino-4-imidazole carboxylate",
"5-aminoimidazole-4-carboxylate"
],
"RiceCyc":"4-AMINO-5-IMIDAZOLE_CARBOXYLATE",
"biocyc":"4-AMINO-5-IMIDAZOLE_CARBOXYLATE",
"kegg.compound":"C05516",
"sbo":"SBO:0000247",
"seed.compound":"cpd03281",
"smiles":"Nc1[nH]c[nH+]c1C(=O)[O-]"
}
},
{
"id":"cpd00298_c0",
"name":"dTMP_c0",
"compartment":"c0",
"charge":-2,
"formula":"C10H13N2O8P",
"annotation":{
"AraCyc":"TMP",
"BrachyCyc":"TMP",
"Name":[
"5'-Thymidylic acid",
"5'-thymidylic acid",
"Deoxythymidine 5'-phosphate",
"Deoxythymidylic acid",
"Thymidine 5'-phosphate",
"Thymidine monophosphate",
"Thymidylate",
"Thymidylic acid",
"dTMP",
"deoxythymidine 5'-phosphate",
"deoxythymidylate",
"deoxythymidylic acid",
"thymidine 5'-monophosphate",
"thymidine 5'-phosphate",
"thymidine monophosphate",
"thymidine-5'-monophosphate",
"thymidine-5'-phosphate",
"thymidine-phosphate",
"thymidylate",
"thymidylic acid"
],
"bigg.metabolite":"dtmp",
"biocyc":"TMP",
"kegg.compound":"C00364",
"sbo":"SBO:0000247",
"seed.compound":"cpd00298",
"smiles":"Cc1cn([C@H]2C[C@H](O)[C@@H](COP(=O)([O-])[O-])O2)c(=O)[nH]c1=O"
}
},
{
"id":"cpd11509_c0",
"name":"10_methyl_3_hydroxy_dodecanoyl_ACP_c0",
"compartment":"c0",
"charge":-1,
"formula":"C24H45N2O9PRS",
"annotation":{
"Name":"10-methyl-3-hydroxy-dodecanoyl-ACP",
"sbo":"SBO:0000247",
"seed.compound":"cpd11509"
}
},
{
"id":"cpd11562_c0",
"name":"12_methyl_3_oxo_tridecanoyl_ACP_c0",
"compartment":"c0",
"charge":-1,
"formula":"C25H45N2O9PRS",
"annotation":{
"Name":"12-methyl-3-oxo-tridecanoyl-ACP",
"sbo":"SBO:0000247",
"seed.compound":"cpd11562"
}
},
{
"id":"cpd11563_c0",
"name":"12_methyl_3_hydroxy_tridecanoyl_ACP_c0",
"compartment":"c0",
"charge":-1,
"formula":"C25H47N2O9PRS",
"annotation":{
"Name":"12-methyl-3-hydroxy-tridecanoyl-ACP",
"sbo":"SBO:0000247",
"seed.compound":"cpd11563"
}
},
{
"id":"cpd02720_c0",
"name":"5_Amino_6__5_phosphoribitylaminouracil_c0",
"compartment":"c0",
"charge":-2,
"formula":"C9H15N4O9P",
"annotation":{
"AraCyc":"CPD-1086",
"BrachyCyc":"CPD-1086",
"Name":[
"5-Amino-2,6-dioxy-4-(5'-phospho-D-ribitylamino)pyrimidine",
"5-Amino-2,6-dioxy-4-(5'-phosphoribitylamino)pyrimidine",
"5-Amino-6-(5'-phospho-D-ribitylamino)uracil",
"5-Amino-6-(5'-phosphoribitylamino)uracil",
"5-Amino-6-(5-phospho-D-ribitylamino)uracil",
"5-Amino-6-(5-phosphoribitylamino)uracil",
"5-Amino-6--5-phosphoribitylaminouracil",
"5-amino-6-(5'-phosphoribitylamino)uracil",
"5-amino-6-(5-phospho-D-ribitylamino)uracil",
"5-amino-6-(5-phosphoribitylamino)uracil",
"5-amino-6-ribitylamino-2,4(1H,3H)-pyrimidinedione 5'-phosphate"
],
"bigg.metabolite":"5aprbu",
"biocyc":"CPD-1086",
"kegg.compound":"C04454",
"sbo":"SBO:0000247",
"seed.compound":"cpd02720",
"smiles":"Nc1c(NC[C@H](O)[C@H](O)[C@H](O)COP(=O)([O-])[O-])[nH]c(=O)[nH]c1=O"
}
},
{
"id":"cpd00150_c0",
"name":"HCN_c0",
"compartment":"c0",
"charge":0,
"formula":"CHN",
"annotation":{
"AlgaGEM":"S_Cyanide_c",
"AraCyc":"HCN",
"AraGEM":"S_Cyanide_c",
"BrachyCyc":"HCN",
"Maize_C4GEM":"S_Cyanide_c",
"Name":[
"Cyanide",
"HCN",
"hydrocyanic acid",
"Hydrogen cyanide",
"CN-",
"Prussiate",
"cyanide",
"Cyano",
"Cyanide ion",
"hydrogen cyanide"
],
"bigg.metabolite":"cyan",
"biocyc":[
"CPD-13584",
"HCN"
],
"kegg.compound":[
"C00177",
"C01326"
],
"sbo":"SBO:0000247",
"seed.compound":"cpd00150",
"smiles":"C#N"
}
},
{
"id":"cpd01211_c0",
"name":"Thiocyanate_c0",
"compartment":"c0",
"charge":-1,
"formula":"CNS",
"annotation":{
"AraCyc":"HSCN",
"BrachyCyc":"HSCN",
"Name":[
"Thiocyanate",
"Thiocyanic acid",
"hydrogen thiocyanate",
"rhodanide",
"thiocyanate",
"thiocyanic acid"
],
"bigg.metabolite":"tcynt",
"biocyc":"HSCN",
"kegg.compound":"C01755",
"sbo":"SBO:0000247",
"seed.compound":"cpd01211",
"smiles":"N#C[S-]"
}
},
{
"id":"cpd11581_c0",
"name":"gly_asn_L_c0",
"compartment":"c0",
"charge":0,
"formula":"C6H11N3O4",
"annotation":{
"Name":[
"gly-asn-L",
"glycyl-L-asparagine"
],
"iPS189":"gly-asn-L",
"iRR1083":"gly-asn-L",
"iYO844":"gly-asn-L",
"sbo":"SBO:0000247",
"seed.compound":"cpd11581"
}
},
{
"id":"cpd00130_e0",
"name":"L_Malate_e0",
"compartment":"e0",
"charge":-2,
"formula":"C4H4O5",
"annotation":{
"AraCyc":"MAL",
"BrachyCyc":"MAL",
"Name":[
"(S)-Malate",
"(S)-malate",
"(S)-malic acid",
"L-2-Hydroxybutanedioic acid",
"L-Apple acid",
"L-Malate",
"L-Malic acid",
"L-apple acid",
"L-hydroxybutanedioic acid",
"L-hydroxysuccinic acid",
"L-mal",
"L-malate",
"L-malic acid",
"MALA",
"Malate",
"Malic acid",
"hydroxybutanedioic acid",
"hydroxysuccinic acid",
"mal",
"malate",
"malic acid"
],
"bigg.metabolite":"mal__L",
"biocyc":"MAL",
"kegg.compound":"C00149",
"sbo":"SBO:0000247",
"seed.compound":"cpd00130",
"smiles":"O=C([O-])C[C@H](O)C(=O)[O-]"
}
},
{
"id":"cpd15347_c0",
"name":"2_Acyl_sn_glycero_3_phosphoglycerol_hexadec_9_enoyl_c0",
"compartment":"c0",
"charge":-1,
"formula":"C22H42O9P",
"annotation":{
"Name":"2-Acyl-sn-glycero-3-phosphoglycerol hexadec-9-enoyl",
"bigg.metabolite":"2agpg161",
"iAF1260":"2agpg161",
"iMA945":"2agpg161",
"sbo":"SBO:0000247",
"seed.compound":"cpd15347"
}
},
{
"id":"cpd15307_c0",
"name":"1_2_Diacyl_sn_glycerol_ditetradecanoyl_c0",
"compartment":"c0",
"charge":0,
"formula":"C31H60O5",
"annotation":{
"Name":"1,2-Diacyl-sn-glycerol ditetradecanoyl",
"bigg.metabolite":"12dgr140",
"iAF1260":"12dgr140",
"iMA945":"12dgr140",
"sbo":"SBO:0000247",
"seed.compound":"cpd15307"
}
},
{
"id":"cpd11569_c0",
"name":"14_methyl_pentadecanoyl_ACP_c0",
"compartment":"c0",
"charge":-2,
"formula":"C27H51N2O8PRS",
"annotation":{
"Name":"14-methyl-pentadecanoyl-ACP",
"sbo":"SBO:0000247",
"seed.compound":"cpd11569"
}
},
{
"id":"cpd00709_c0",
"name":"beta_D_Galactose_c0",
"compartment":"c0",
"charge":0,
"formula":"C6H12O6",
"annotation":{
"AraCyc":"GALACTOSE",
"BrachyCyc":"GALACTOSE",
"Name":[
"D-galactose",
"beta D-Galactose",
"beta-D-Galactose",
"beta-D-galactopyranose",
"beta-D-galactose",
"cerebrose",
"galactopyranose",
"galactopyranoside",
"galactose"
],
"bigg.metabolite":"gal_bD",
"biocyc":"GALACTOSE",
"kegg.compound":"C00962",
"sbo":"SBO:0000247",
"seed.compound":"cpd00709",
"smiles":"OC[C@H]1O[C@@H](O)[C@H](O)[C@@H](O)[C@H]1O"
}
},
{
"id":"cpd15546_c0",
"name":"Phosphatidylglycerophosphate_dihexadec_9_enoyl_c0",
"compartment":"c0",
"charge":-2,
"formula":"C38H70O13P2",
"annotation":{
"Name":"Phosphatidylglycerophosphate dihexadec-9-enoyl",
"bigg.metabolite":"pgp161",
"iAF1260":"pgp161",
"iJN746":"pgp161",
"iMA945":"pgp161",
"sbo":"SBO:0000247",
"seed.compound":"cpd15546"
}
},
{
"id":"cpd00498_c0",
"name":"2_Aceto_2_hydroxybutanoate_c0",
"compartment":"c0",
"charge":-1,
"formula":"C6H9O4",
"annotation":{
"AraCyc":"2-ACETO-2-HYDROXY-BUTYRATE",
"BrachyCyc":"2-ACETO-2-HYDROXY-BUTYRATE",
"Name":[
"(S)-2-aceto-2-hydroxy-butyrate",
"S-2-Aceto-2-hydroxybutanoate",
"2-aceto-2-hydroxy-butanoate",
"alpha-aceto-alpha-hydroxybutyrate",
"2-aceto-2-hydroxy-butyrate",
"2-Aceto-2-hydroxybutanoate",
"acetohydroxybutyrate",
"(S)-2-aceto-2-hydroxybutanoate",
"(S)-2-Hydroxy-2-ethyl-3-oxobutanoate",
"acetohydroxybutanoate",
"(S)-2-hydroxy-2-ethyl-3-oxobutanoate",
"(S)-2-Aceto-2-hydroxybutanoate"
],
"bigg.metabolite":"2ahbut",
"biocyc":"2-ACETO-2-HYDROXY-BUTYRATE",
"kegg.compound":[
"C00659",
"C06006"
],
"sbo":"SBO:0000247",
"seed.compound":"cpd00498",
"smiles":"CC[C@](O)(C(C)=O)C(=O)[O-]"
}
},
{
"id":"cpd06227_c0",
"name":"THF_L_glutamate_c0",
"compartment":"c0",
"charge":-3,
"formula":"C24H27N8O9",
"annotation":{
"AlgaGEM":"S_Tetrahydrofolyl_45__91_Glu_93__40_n_41__c",
"AraGEM":"S_Tetrahydrofolyl_45__91_Glu_93__40_n_41__c",
"JP_Creinhardtii_MSB":"M_thfglu_c",
"Name":[
"THF-L-glutamate",
"Tetrahydropteroyl-[gamma-Glu]n",
"Tetrahydropteroyl-[gamma-Glu]n+1",
"(6S)-H4PteGlu(n)",
"Tetrahydrofolyl-[Glu](n)",
"Tetrahydrofolyl-[Glu](n-1)",
"THF-polyglutamate",
"Tetrahydrofolyl-[Glu](n+1)"
],
"bigg.metabolite":"thfglu",
"kegg.compound":"C03541",
"sbo":"SBO:0000247",
"seed.compound":"cpd06227",
"smiles":"Nc1nc2c(c(=O)[nH]1)N[C@@H](CNc1ccc(C(=O)N[C@@H](CCC(=O)N[C@@H](CCC(=O)N[C@@H](CCC(=O)[O-])C(=O)[O-])C(=O)[O-])C(=O)[O-])cc1)CN2"
}
},
{
"id":"cpd00011_e0",
"name":"CO2_e0",
"compartment":"e0",
"charge":0,
"formula":"CO2",
"annotation":{
"AraCyc":"CARBON-DIOXIDE",
"BrachyCyc":"CARBON-DIOXIDE",
"Name":[
"CO2",
"Carbon dioxide",
"carbon dioxide",
"carbonic acid gas",
"carbonic anhydride"
],
"bigg.metabolite":"co2",
"biocyc":"CARBON-DIOXIDE",
"kegg.compound":"C00011",
"sbo":"SBO:0000247",
"seed.compound":"cpd00011",
"smiles":"O=C=O"
}
},
{
"id":"cpd11470_c0",
"name":"Octanoyl_ACP_c0",
"compartment":"c0",
"charge":-2,
"formula":"C19H36N2O8PRS",
"annotation":{
"AraCyc":"Octanoyl-ACPs",
"BrachyCyc":"Octanoyl-ACPs",
"Name":[
"Octanoyl-ACP",
"Octanoyl-ACP (n-C8:0ACP)",
"Octanoyl-ACPs",
"Octanoyl-[acp]",
"Octanoyl-[acyl-carrier protein]",
"an octanoyl-[acp]"
],
"bigg.metabolite":"ocACP",
"biocyc":"Octanoyl-ACPs",
"kegg.compound":"C05752",
"sbo":"SBO:0000247",
"seed.compound":"cpd11470"
}
},
{
"id":"cpd11561_c0",
"name":"10_methyl_undecanoyl_ACP_c0",
"compartment":"c0",
"charge":-1,
"formula":"C23H43N2O8PRS",
"annotation":{
"Name":"10-methyl-undecanoyl-ACP",
"sbo":"SBO:0000247",
"seed.compound":"cpd11561"
}
},
{
"id":"cpd03445_c0",
"name":"2_Octaprenyl_6_hydroxyphenol_c0",
"compartment":"c0",
"charge":0,
"formula":"C46H70O2",
"annotation":{
"AraCyc":"2-OCTAPRENYL-6-HYDROXYPHENOL",
"CornCyc":"2-OCTAPRENYL-6-HYDROXYPHENOL",
"Name":[
"2-Octaprenyl-6-hydroxyphenol",
"2-octaprenyl-6-hydroxyphenol",
"3-(all-trans-octaprenyl)benzene-1,2-diol",
"3-Octaprenylcatechol"
],
"bigg.metabolite":"2ohph",
"biocyc":"2-OCTAPRENYL-6-HYDROXYPHENOL",
"kegg.compound":"C05811",
"sbo":"SBO:0000247",
"seed.compound":"cpd03445",
"smiles":"CC(C)=CCC/C(C)=C/CC/C(C)=C/CC/C(C)=C/CC/C(C)=C/CC/C(C)=C/CC/C(C)=C/CC/C(C)=C/Cc1cccc(O)c1O"
}
},
{
"id":"cpd03446_c0",
"name":"2_Octaprenyl_6_methoxyphenol_c0",
"compartment":"c0",
"charge":0,
"formula":"C47H72O2",
"annotation":{
"ChlamyCyc":"2-OCTAPRENYL-6-METHOXYPHENOL",
"EcoCyc":"2-OCTAPRENYL-6-METHOXYPHENOL",
"Name":[
"2-Octaprenyl-6-methoxyphenol",
"2-methoxy-6-(all-trans-octaprenyl)phenol",
"2-methoxy-6-all-trans-octaprenylphenol",
"2-octaprenyl-6-methoxyphenol"
],
"bigg.metabolite":"2omph",
"biocyc":"2-OCTAPRENYL-6-METHOXYPHENOL",
"kegg.compound":"C05812",
"sbo":"SBO:0000247",
"seed.compound":"cpd03446",
"smiles":"COc1cccc(C/C=C(\\C)CC/C=C(\\C)CC/C=C(\\C)CC/C=C(\\C)CC/C=C(\\C)CC/C=C(\\C)CC/C=C(\\C)CCC=C(C)C)c1O"
}
},
{
"id":"cpd03606_c0",
"name":"2_Oxo_3_hydroxy_4_phosphobutanoate_c0",
"compartment":"c0",
"charge":-3,
"formula":"C4H4O8P",
"annotation":{
"AraCyc":"3OH-4P-OH-ALPHA-KETOBUTYRATE",
"BrachyCyc":"3OH-4P-OH-ALPHA-KETOBUTYRATE",
"Name":[
"(3R)-3-Hydroxy-2-oxo-4-phosphonooxybutanoate",
"(3R)-3-hydroxy-2-oxo-4 phosphonooxybutanoate",
"(3R)-3-hydroxy-2-oxo-4 phosphooxybutanoate",
"2-Oxo-3-hydroxy-4-phosphobutanoate",
"2-oxo-3-hydroxy-4-phosphobutanoate",
"3-hydroxy-4-phospho-hydroxy-alpha-ketobutyrate",
"alpha-Keto-3-hydroxy-4-phosphobutyrate"
],
"bigg.metabolite":"ohpb",
"biocyc":"3OH-4P-OH-ALPHA-KETOBUTYRATE",
"kegg.compound":"C06054",
"sbo":"SBO:0000247",
"seed.compound":"cpd03606",
"smiles":"O=C([O-])C(=O)[C@H](O)COP(=O)([O-])[O-]"
}
},
{
"id":"cpd00502_c0",
"name":"5_Formiminotetrahydrofolate_c0",
"compartment":"c0",
"charge":-2,
"formula":"C20H22N8O6",
"annotation":{
"BrachyCyc":"CPD-671",
"Name":[
"5-Formimidoyltetrahydrofolate",
"5-Formiminotetrahydrofolate",
"5-formimino-THF",
"5-formiminotetrahydrofolate",
"CPD-671",
"n5-formimino-THF",
"n5-formiminotetrahydrofolate"
],
"RiceCyc":"CPD-671",
"bigg.metabolite":"5forthf",
"biocyc":"CPD-671",
"kegg.compound":"C00664",
"sbo":"SBO:0000247",
"seed.compound":"cpd00502",
"smiles":"N=CN1c2c(nc(N)[nH]c2=O)NC[C@@H]1CNc1ccc(C(=O)N[C@@H](CCC(=O)[O-])C(=O)[O-])cc1"
}
},
{
"id":"cpd00143_c0",
"name":"Phenylpyruvate_c0",
"compartment":"c0",
"charge":-1,
"formula":"C9H7O3",
"annotation":{
"AraCyc":"PHENYL-PYRUVATE",
"BrachyCyc":"PHENYL-PYRUVATE",
"Name":[
"2-Oxo-3-phenylpropanoate",
"2-keto-phenyl-pyruvate",
"2-oxo-3-phenylpropanoate",
"3-Phenyl-2-oxopropanoate",
"3-phenyl-2-oxopropanoate",
"3-phenylpyruvate",
"3-phenylpyruvic acid",
"Phenylpyruvate",
"Phenylpyruvic acid",
"alpha-Ketohydrocinnamic acid",
"alpha-ketohydrocinnamic acid",
"keto-Phenylpyruvate",
"keto-phenylpyruvate",
"phenylpyruvate"
],
"bigg.metabolite":"phpyr",
"biocyc":"PHENYL-PYRUVATE",
"kegg.compound":"C00166",
"sbo":"SBO:0000247",
"seed.compound":"cpd00143",
"smiles":"O=C([O-])C(=O)Cc1ccccc1"
}
},
{
"id":"cpd15310_c0",
"name":"1_2_Diacyl_sn_glycerol_dihexadec_9_enoyl_c0",
"compartment":"c0",
"charge":0,
"formula":"C35H64O5",
"annotation":{
"Name":"1,2-Diacyl-sn-glycerol dihexadec-9-enoyl",
"bigg.metabolite":"12dgr161",
"iAF1260":"12dgr161",
"iMA945":"12dgr161",
"sbo":"SBO:0000247",
"seed.compound":"cpd15310"
}
},
{
"id":"cpd02182_c0",
"name":"R_S_Lactoylglutathione_c0",
"compartment":"c0",
"charge":-1,
"formula":"C13H20N3O8S",
"annotation":{
"AraCyc":"S-LACTOYL-GLUTATHIONE",
"BrachyCyc":"S-LACTOYL-GLUTATHIONE",
"Name":[
"(R)-S-Lactoylglutathione",
"(R)-S-lactoylglutathione",
"D-lactoylglutathione",
"S-D-Lactoylglutathione",
"S-D-lactoylglutathione",
"S-lactoyl-glutathione"
],
"bigg.metabolite":"lgt__S",
"biocyc":"S-LACTOYL-GLUTATHIONE",
"kegg.compound":"C03451",
"sbo":"SBO:0000247",
"seed.compound":"cpd02182",
"smiles":"C[C@@H](O)C(=O)SC[C@H](NC(=O)CC[C@H]([NH3+])C(=O)[O-])C(=O)NCC(=O)[O-]"
}
},
{
"id":"cpd00428_c0",
"name":"2_Oxopropanal_c0",
"compartment":"c0",
"charge":0,
"formula":"C3H4O2",
"annotation":{
"AraCyc":"METHYL-GLYOXAL",
"BrachyCyc":"METHYL-GLYOXAL",
"Name":[
"2-Ketopropionaldehyde",
"2-Oxopropanal",
"2-oxo-propanal",
"2-oxopropanal",
"Methylglyoxal",
"Pyruvaldehyde",
"Pyruvic aldehyde",
"acetylformaldehyde",
"methyl-glyoxal",
"methylglyoxal",
"oxopropanal",
"pyruvaldehyde",
"pyruvic aldehyde"
],
"bigg.metabolite":"mthgxl",
"biocyc":"METHYL-GLYOXAL",
"kegg.compound":"C00546",
"sbo":"SBO:0000247",
"seed.compound":"cpd00428",
"smiles":"CC(=O)C=O"
}
},
{
"id":"cpd01882_c0",
"name":"Isovaleryl_CoA_c0",
"compartment":"c0",
"charge":-4,
"formula":"C26H40N7O17P3S",
"annotation":{
"AraCyc":"ISOVALERYL-COA",
"BrachyCyc":"ISOVALERYL-COA",
"Name":[
"3-Methylbutanoyl-CoA",
"3-methylbutanoyl-CoA",
"3-methylbutyryl-CoA",
"Isovaleryl-CoA",
"S-(3-methylbutanoate) coenzyme A",
"iso-valeryl-CoA",
"isovaleryl-CoA",
"isovaleryl-coenzyme A"
],
"bigg.metabolite":"ivcoa",
"biocyc":"ISOVALERYL-COA",
"kegg.compound":"C02939",
"sbo":"SBO:0000247",
"seed.compound":"cpd01882",
"smiles":"CC(C)CC(=O)SCCNC(=O)CCNC(=O)[C@H](O)C(C)(C)COP(=O)([O-])OP(=O)([O-])OC[C@H]1O[C@@H](n2cnc3c(N)ncnc32)[C@H](O)[C@@H]1OP(=O)([O-])[O-]"
}
},
{
"id":"cpd00115_c0",
"name":"dATP_c0",
"compartment":"c0",
"charge":-3,
"formula":"C10H13N5O12P3",
"annotation":{
"AraCyc":"DATP",
"BrachyCyc":"DATP",
"Name":[
"2'-Deoxyadenosine 5'-triphosphate",
"2'-deoxyATP",
"2'-deoxyadenosine triphosphate",
"2'-deoxyadenosine-5'-triphosphate",
"Deoxyadenosine 5'-triphosphate",
"Deoxyadenosine triphosphate",
"dATP",
"deoxy-ATP",
"deoxyadenosine-triphosphate"
],
"bigg.metabolite":"datp",
"biocyc":"DATP",
"kegg.compound":"C00131",
"sbo":"SBO:0000247",
"seed.compound":"cpd00115",
"smiles":"Nc1ncnc2c1ncn2[C@H]1C[C@H](O)[C@@H](COP(=O)([O-])OP(=O)([O-])OP(=O)([O-])O)O1"
}
},
{
"id":"cpd15795_c0",
"name":"Anteisoheptadecanoylcardiolipin_B_subtilis_c0",
"compartment":"c0",
"charge":-2,
"formula":"C77H148O17P2",
"annotation":{
"Name":"Anteisoheptadecanoylcardiolipin (B. subtilis)",
"sbo":"SBO:0000247",
"seed.compound":"cpd15795"
}
},
{
"id":"cpd00063_c0",
"name":"Ca2_plus__c0",
"compartment":"c0",
"charge":2,
"formula":"Ca",
"annotation":{
"AraCyc":"CA+2",
"BrachyCyc":"CA+2",
"Name":[
"Ca(2+)",
"Ca++",
"Ca+2",
"Ca2+",
"Calcium cation",
"Calcium ion",
"Calcium(2+)",
"calcium ion"
],
"bigg.metabolite":"ca2",
"biocyc":"CA+2",
"kegg.compound":"C00076",
"sbo":"SBO:0000247",
"seed.compound":"cpd00063",
"smiles":"[Ca+2]"
}
},
{
"id":"cpd12370_c0",
"name":"apo_ACP_c0",
"compartment":"c0",
"charge":0,
"formula":"HOR",
"annotation":{
"AraCyc":"apo-ACP",
"BrachyCyc":"apo-ACP",
"Name":[
"Apo-[acyl-carrier-protein]",
"an apo-[acp]",
"an apo-[acyl-carrier protein]",
"apo-ACP"
],
"bigg.metabolite":"apoACP",
"biocyc":"apo-ACP",
"kegg.compound":"C03688",
"sbo":"SBO:0000247",
"seed.compound":"cpd12370",
"smiles":"*[NH2+][C@@H](CO)C(*)=O"
}
},
{
"id":"cpd00557_c0",
"name":"Siroheme_c0",
"compartment":"c0",
"charge":-8,
"formula":"C42H36FeN4O16",
"annotation":{
"AraCyc":"SIROHEME",
"BrachyCyc":"SIROHEME",
"Name":[
"Siroheme",
"siroheme"
],
"bigg.metabolite":"sheme",
"biocyc":"SIROHEME",
"kegg.compound":"C00748",
"sbo":"SBO:0000247",
"seed.compound":"cpd00557",
"smiles":"C[C@@]1(CC(=O)[O-])/C2=C/c3c(CC(=O)[O-])c(CCC(=O)[O-])c4n3[Fe]N3/C(=C\\C5=N/C(=C\\4)C(CCC(=O)[O-])=C5CC(=O)[O-])[C@@H](CCC(=O)[O-])[C@](C)(CC(=O)[O-])/C3=C/C(=N2)[C@H]1CCC(=O)[O-]"
}
},
{
"id":"cpd15723_c0",
"name":"Dianteisoheptadecanoylphosphatidylglycerol_c0",
"compartment":"c0",
"charge":-1,
"formula":"C40H78O10P",
"annotation":{
"Name":"Dianteisoheptadecanoylphosphatidylglycerol",
"sbo":"SBO:0000247",
"seed.compound":"cpd15723"
}
},
{
"id":"cpd00099_c0",
"name":"Cl__c0",
"compartment":"c0",
"charge":-1,
"formula":"Cl",
"annotation":{
"AraCyc":"CL-",
"BrachyCyc":"CL-",
"Name":[
"Chloride",
"Chloride ion",
"Cl-",
"HCl",
"Hydrochloric acid",
"Hydrochloride",
"Hydrogen chloride",
"chloride",
"chloride ion",
"hydrochloric acid",
"hydrogen chloride"
],
"bigg.metabolite":"cl",
"biocyc":[
"CL-",
"HCL"
],
"kegg.compound":[
"C00698",
"C01327"
],
"sbo":"SBO:0000247",
"seed.compound":"cpd00099",
"smiles":"[Cl-]"
}
},
{
"id":"cpd15540_c0",
"name":"Phosphatidylglycerol_dioctadecanoyl_c0",
"compartment":"c0",
"charge":-1,
"formula":"C42H82O10P",
"annotation":{
"Name":[
"Phosphatidylglycerol (dioctadecanoyl, n-C18:0)",
"Phosphatidylglycerol dioctadecanoyl"
],
"bigg.metabolite":"pg180",
"iAF1260":"pg180",
"iJN746":"pg180",
"iMA945":"pg180",
"sbo":"SBO:0000247",
"seed.compound":"cpd15540"
}
},
{
"id":"cpd15722_c0",
"name":"Diisoheptadecanoylphosphatidylglycerol_c0",
"compartment":"c0",
"charge":-1,
"formula":"C40H78O10P",
"annotation":{
"Name":"Diisoheptadecanoylphosphatidylglycerol",
"sbo":"SBO:0000247",
"seed.compound":"cpd15722"
}
},
{
"id":"cpd15794_c0",
"name":"Isoheptadecanoylcardiolipin_B_subtilis_c0",
"compartment":"c0",
"charge":-2,
"formula":"C77H148O17P2",
"annotation":{
"Name":"Isoheptadecanoylcardiolipin (B. subtilis)",
"sbo":"SBO:0000247",
"seed.compound":"cpd15794"
}
},
{
"id":"cpd11416_c0",
"name":"Biomass_c0",
"compartment":"c0",
"charge":0,
"formula":"",
"annotation":{
"JM_Creinhardtii":"Biomass",
"Name":"Biomass",
"iAF1260":"Biomass",
"iAF692":"Biomass",
"iAO358":"Biomass",
"iAbaylyiv4":"Biomass",
"sbo":"SBO:0000247",
"seed.compound":"cpd11416"
}
},
{
"id":"cpd00345_c0",
"name":"5_Methyltetrahydrofolate_c0",
"compartment":"c0",
"charge":-2,
"formula":"C20H23N7O6",
"annotation":{
"AraCyc":"5-METHYL-THF",
"BrachyCyc":"5-METHYL-THF",
"Name":[
"5-Methyltetrahydrofolate",
"5-methyl-5,6,7,8-tetrahydrofolate",
"5-methyl-5,6,7,8-tetrahydrofolate mono-L-glutamate",
"5-methyl-5,6,7,8-tetrahydropteroyl-L-glutamate",
"5-methyl-5,6,7,8-tetrahydropteroyl-L-glutamic acid",
"5-methyl-THF",
"5-methyl-THF mono-L-glutamate",
"5-methyl-tetrahydrofolate",
"5-methyltetrahydrofolate mono-L-glutamate",
"5-methyltetrahydropteroyl mono-L-glutamate",
"N5-methyl--H4PteGlu1",
"N5-methyl-THF",
"N5-methyl-THF mono-L-glutamate",
"N5-methyltetrahydropteroyl mono-L-glutamate",
"N5-methyltetrahydropteroylmonoglutamate",
"methyl-H4F",
"methyl-H4F mono-L-glutamate",
"methyl-THF",
"methyl-THF mono-L-glutamate",
"methyl-tetrahydrofolate",
"methyl-tetrahydrofolate mono-L-glutamate",
"n5-methyltetrahydrofolate",
"n5-methyltetrahydrofolate mono-L-glutamate"
],
"bigg.metabolite":"5mthf",
"biocyc":[
"5-METHYL-THF",
"CPD0-2045"
],
"kegg.compound":"C00440",
"sbo":"SBO:0000247",
"seed.compound":"cpd00345",
"smiles":"CN1c2c(nc(N)[nH]c2=O)NC[C@@H]1CNc1ccc(C(=O)N[C@@H](CCC(=O)[O-])C(=O)[O-])cc1"
}
},
{
"id":"cpd00058_c0",
"name":"Cu2_plus__c0",
"compartment":"c0",
"charge":2,
"formula":"Cu",
"annotation":{
"AraCyc":"CU+2",
"BrachyCyc":"CU+2",
"ChlamyCyc":"CU+2",
"Name":[
"Ci(II)",
"Copper2",
"Cu(II)",
"Cu++",
"Cu+2",
"Cu2+",
"cupric copper",
"cupric ion"
],
"bigg.metabolite":"cu2",
"biocyc":"CU+2",
"sbo":"SBO:0000247",
"seed.compound":"cpd00058",
"smiles":"[Cu+2]"
}
},
{
"id":"cpd15432_c0",
"name":"core_oligosaccharide_lipid_A_c0",
"compartment":"c0",
"charge":-11,
"formula":"C176H303N2O100P4",
"annotation":{
"EcoCyc":"CPD0-2271",
"Name":"core oligosaccharide lipid A",
"bigg.metabolite":"colipa",
"biocyc":"CPD0-2271",
"iAF1260":"colipa",
"iMA945":"colipa",
"sbo":"SBO:0000247",
"seed.compound":"cpd15432",
"smiles":"CCCCCCCCCCCCCC(=O)O[C@H](CCCCCCCCCCC)CC(=O)O[C@H]1[C@H](OP(=O)([O-])[O-])C(COC2(C(=O)[O-])CC(OC3(C(=O)[O-])CC(OC4(C(=O)[O-])CC(O)C(O)C(C(O)CO)O4)C(OC4OC(C)C(O)C(O)C4O)C(C(O)CO)O3)C(OC3OC(C(O)CO)C(OP(=O)([O-])[O-])C(OC4OC(C(O)COC5OC(C(O)CO)C(O)C(O)C5O)C(OP(=O)([O-])[O-])C(OC5OC(COC6OC(CO)C(O)C(O)C6O)C(O)C(OC6OC(CO)C(O)C(O)C6OC6OC(COC7OC(C(O)CO)C(O)C(O)C7O)C(O)C(O)C6O)C5O)C4O)C3O)C(C(O)CO)O2)O[C@@H](OC[C@H]2OC(OP(=O)([O-])[O-])[C@H](NC(=O)C[C@H](O)CCCCCCCCCCC)[C@@H](OC(=O)C[C@H](O)CCCCCCCCCCC)[C@@H]2O)[C@@H]1NC(=O)C[C@@H](CCCCCCCCCCC)OC(=O)CCCCCCCCCCC"
}
},
{
"id":"cpd03585_c0",
"name":"KDO_lipid_IVA_c0",
"compartment":"c0",
"charge":-5,
"formula":"C76H137N2O30P2",
"annotation":{
"AraCyc":"KDO-LIPID-IVA",
"CornCyc":"KDO-LIPID-IVA",
"Name":[
"(KDO)-lipid IVA",
"(kdo)-lipid iv(a)",
"3-Deoxy-D-manno-octulosonyl-2',3',2',3'-tetrakis(beta- hydroxymyristoyl)-D-glucosaminyl-1,6-beta-D-glucosamine 1,4'-bisphosphate",
"3-Deoxy-D-manno-octulosonyl-2',3',2',3'-tetrakis(beta-hydroxymyristoyl)-D-glucosaminyl-1,6-beta-D-glucosamine 1,4'-bisphosphate",
"3-Deoxy-D-manno-octulosonyl-lipid IV(A)",
"3-deoxy-alpha-D-manno-oct-2-ulopyranosyl-(2->6)-2-deoxy-2-{[(3R)-3-hydroxypentadecanoyl]amino}-3-O-[(3R)-3-hydroxytetradecanoyl]-4-O-phosphono-beta-D-glucopyranosyl-(1->6)-2-deoxy-3-O-[(3R)-3-hydroxytetradecanoyl]-2-{[(3R)-3-hydroxytetradecanoyl]amino}-1-O-phosphono-alpha-D-glucopyranose",
"KDO-lipid IV(A)",
"Kdo-lipid IV(A)",
"alpha-Kdo-(2->6)-lipid IVA"
],
"bigg.metabolite":[
"kdolipid4",
"kdolipid4_HP"
],
"biocyc":"KDO-LIPID-IVA",
"kegg.compound":[
"C06024",
"G11161"
],
"sbo":"SBO:0000247",
"seed.compound":"cpd03585",
"smiles":"CCCCCCCCCCC[C@@H](O)CC(=O)N[C@H]1[C@@H](OP(=O)([O-])[O-])O[C@H](CO[C@@H]2O[C@H](CO[C@]3(C(=O)[O-])C[C@@H](O)[C@@H](O)[C@@H]([C@H](O)CO)O3)[C@@H](OP(=O)([O-])[O-])[C@H](OC(=O)C[C@H](O)CCCCCCCCCCC)[C@H]2NC(=O)C[C@H](O)CCCCCCCCCCC)[C@@H](O)[C@@H]1OC(=O)C[C@H](O)CCCCCCCCCCC"
}
},
{
"id":"cpd00099_e0",
"name":"Cl__e0",
"compartment":"e0",
"charge":-1,
"formula":"Cl",
"annotation":{
"AraCyc":"CL-",
"BrachyCyc":"CL-",
"Name":[
"Chloride",
"Chloride ion",
"Cl-",
"HCl",
"Hydrochloric acid",
"Hydrochloride",
"Hydrogen chloride",
"chloride",
"chloride ion",
"hydrochloric acid",
"hydrogen chloride"
],
"bigg.metabolite":"cl",
"biocyc":[
"CL-",
"HCL"
],
"kegg.compound":[
"C00698",
"C01327"
],
"sbo":"SBO:0000247",
"seed.compound":"cpd00099",
"smiles":"[Cl-]"
}
},
{
"id":"cpd15469_c0",
"name":"galactosyl_glucosyl_inner_core_oligosaccharide_lipid_A_c0",
"compartment":"c0",
"charge":-11,
"formula":"C157H271N2O84P4",
"annotation":{
"EcoCyc":"CPD0-2258",
"Name":"galactosyl-glucosyl-inner core oligosaccharide lipid A",
"bigg.metabolite":"gagicolipa",
"biocyc":"CPD0-2258",
"iAF1260":"gagicolipa",
"sbo":"SBO:0000247",
"seed.compound":"cpd15469",
"smiles":"CCCCCCCCCCCCCC(=O)O[C@H](CCCCCCCCCCC)CC(=O)O[C@H]1[C@H](OP(=O)([O-])[O-])[C@@H](CO[C@]2(C(=O)[O-])C[C@@H](O[C@]3(C(=O)[O-])C[C@@H](O[C@]4(C(=O)[O-])C[C@@H](O)[C@@H](O[C@@H]5O[C@@H](C)[C@H](O)[C@@H](O)[C@H]5O)[C@@H]([C@H](O)CO)O4)[C@@H](O)[C@@H]([C@H](O)CO)O3)[C@@H](O[C@H]3O[C@H]([C@H](O)CO)[C@@H](OP(=O)([O-])[O-])[C@H](O[C@@H]4O[C@H]([C@H](O)CO[C@H]5O[C@H]([C@@H](O)CO)[C@@H](O)[C@H](O)[C@@H]5O)[C@@H](OP(=O)([O-])[O-])[C@H](O[C@@H]5O[C@H](CO[C@@H]6O[C@H](CO)[C@H](O)[C@H](O)[C@H]6O)[C@@H](O)[C@H](O)[C@H]5O)[C@@H]4O)[C@@H]3O)[C@@H]([C@H](O)CO)O2)O[C@@H](OC[C@H]2O[C@H](OP(=O)([O-])[O-])[C@H](NC(=O)C[C@H](O)CCCCCCCCCCC)[C@@H](OC(=O)C[C@H](O)CCCCCCCCCCC)[C@@H]2O)[C@@H]1NC(=O)C[C@@H](CCCCCCCCCCC)OC(=O)CCCCCCCCCCC"
}
},
{
"id":"cpd15475_c0",
"name":"glucosyl_galactosyl_glucosyl_inner_core_oligosaccharide_lipid_A_c0",
"compartment":"c0",
"charge":-11,
"formula":"C163H281N2O89P4",
"annotation":{
"EcoCyc":"CPD0-2261",
"Name":"glucosyl-galactosyl-glucosyl-inner core oligosaccharide lipid A",
"bigg.metabolite":"ggagicolipa",
"biocyc":"CPD0-2261",
"iAF1260":"ggagicolipa",
"sbo":"SBO:0000247",
"seed.compound":"cpd15475",
"smiles":"CCCCCCCCCCCCCC(=O)O[C@H](CCCCCCCCCCC)CC(=O)O[C@H]1[C@H](OP(=O)([O-])[O-])[C@@H](CO[C@]2(C(=O)[O-])C[C@@H](O[C@]3(C(=O)[O-])C[C@@H](O[C@]4(C(=O)[O-])C[C@@H](O)[C@@H](O[C@@H]5O[C@@H](C)[C@H](O)[C@@H](O)[C@H]5O)[C@@H]([C@H](O)CO)O4)[C@@H](O)[C@@H]([C@H](O)CO)O3)[C@@H](O[C@H]3O[C@H]([C@H](O)CO)[C@@H](OP(=O)([O-])[O-])[C@H](O[C@@H]4O[C@H]([C@H](O)CO[C@H]5O[C@H]([C@@H](O)CO)[C@@H](O)[C@H](O)[C@@H]5O)[C@@H](OP(=O)([O-])[O-])[C@H](O[C@@H]5O[C@H](CO[C@@H]6O[C@H](CO)[C@H](O)[C@H](O)[C@H]6O)[C@@H](O)[C@H](O[C@@H]6O[C@H](CO)[C@@H](O)[C@H](O)[C@H]6O)[C@H]5O)[C@@H]4O)[C@@H]3O)[C@@H]([C@H](O)CO)O2)O[C@@H](OC[C@H]2O[C@H](OP(=O)([O-])[O-])[C@H](NC(=O)C[C@H](O)CCCCCCCCCCC)[C@@H](OC(=O)C[C@H](O)CCCCCCCCCCC)[C@@H]2O)[C@@H]1NC(=O)C[C@@H](CCCCCCCCCCC)OC(=O)CCCCCCCCCCC"
}
},
{
"id":"cpd15488_c0",
"name":"heptosyl_phospho_heptosyl_heptosyl_kdo2_lipidA_c0",
"compartment":"c0",
"charge":-8,
"formula":"C131H231N2O60P3",
"annotation":{
"EcoCyc":"CPD0-2238",
"Name":[
"heptosyl-phospho-heptosyl-heptosyl-Kdo2-lipidA",
"heptosyl-phospho-heptosyl-heptosyl-kdo2-lipidA",
"inner core oligosaccharide-lipid A"
],
"bigg.metabolite":"hphhlipa",
"biocyc":"CPD0-2238",
"iAF1260":"hphhlipa",
"iMA945":"hphhlipa",
"sbo":"SBO:0000247",
"seed.compound":"cpd15488",
"smiles":"CCCCCCCCCCCCCC(=O)O[C@H](CCCCCCCCCCC)CC(=O)O[C@H]1[C@H](OP(=O)([O-])[O-])[C@@H](CO[C@]2(C(=O)[O-])C[C@@H](O[C@]3(C(=O)[O-])C[C@@H](O)[C@@H](O)[C@@H]([C@H](O)CO)O3)[C@@H](O[C@H]3O[C@H]([C@@H](O)CO)[C@@H](O)[C@H](O[C@@H]4O[C@H]([C@H](O)CO[C@H]5O[C@H]([C@@H](O)CO)[C@@H](O)[C@H](O)[C@@H]5O)[C@@H](OP(=O)([O-])[O-])[C@H](O)[C@@H]4O)[C@@H]3O)[C@@H]([C@H](O)CO)O2)O[C@@H](OC[C@H]2O[C@H](OP(=O)([O-])[O-])[C@H](NC(=O)C[C@H](O)CCCCCCCCCCC)[C@@H](OC(=O)C[C@H](O)CCCCCCCCCCC)[C@@H]2O)[C@@H]1NC(=O)C[C@@H](CCCCCCCCCCC)OC(=O)CCCCCCCCCCC"
}
},
{
"id":"cpd15550_c0",
"name":"phospho_heptosyl_phospho_heptosyl_heptosyl_kdo2_lipidA_c0",
"compartment":"c0",
"charge":-10,
"formula":"C131H230N2O63P4",
"annotation":{
"EcoCyc":"CPD0-2239",
"Name":[
"phospho-heptosyl-phospho-heptosyl-heptosyl-Kdo2-lipidA",
"phospho-heptosyl-phospho-heptosyl-heptosyl-kdo2-lipidA"
],
"bigg.metabolite":"phphhlipa",
"biocyc":"CPD0-2239",
"iAF1260":"phphhlipa",
"iMA945":"phphhlipa",
"sbo":"SBO:0000247",
"seed.compound":"cpd15550",
"smiles":"CCCCCCCCCCCCCC(=O)O[C@H](CCCCCCCCCCC)CC(=O)O[C@H]1[C@H](OP(=O)([O-])[O-])[C@@H](CO[C@]2(C(=O)[O-])C[C@@H](O[C@]3(C(=O)[O-])C[C@@H](O)[C@@H](O)[C@@H]([C@H](O)CO)O3)[C@@H](O[C@H]3O[C@H]([C@@H](O)CO)[C@@H](OP(=O)([O-])[O-])[C@H](O[C@@H]4O[C@H]([C@H](O)CO[C@H]5O[C@H]([C@@H](O)CO)[C@@H](O)[C@H](O)[C@@H]5O)[C@@H](OP(=O)([O-])[O-])[C@H](O)[C@@H]4O)[C@@H]3O)[C@@H]([C@H](O)CO)O2)O[C@@H](OC[C@H]2O[C@H](OP(=O)([O-])[O-])[C@H](NC(=O)C[C@H](O)CCCCCCCCCCC)[C@@H](OC(=O)C[C@H](O)CCCCCCCCCCC)[C@@H]2O)[C@@H]1NC(=O)C[C@@H](CCCCCCCCCCC)OC(=O)CCCCCCCCCCC"
}
},
{
"id":"cpd00731_c0",
"name":"Ala_Ala_c0",
"compartment":"c0",
"charge":0,
"formula":"C6H12N2O3",
"annotation":{
"AraCyc":"D-ALA-D-ALA",
"BrachyCyc":"D-ALA-D-ALA",
"Name":[
"Ala-Ala",
"D-Ala-D-Ala",
"D-Alanyl-D-alanine",
"D-alanyl-D-alanine"
],
"bigg.metabolite":[
"alaala",
"diala__L"
],
"biocyc":"D-ALA-D-ALA",
"kegg.compound":"C00993",
"sbo":"SBO:0000247",
"seed.compound":"cpd00731",
"smiles":"C[C@@H]([NH3+])C(=O)N[C@H](C)C(=O)[O-]"
}
},
{
"id":"cpd00058_e0",
"name":"Cu2_plus__e0",
"compartment":"e0",
"charge":2,
"formula":"Cu",
"annotation":{
"AraCyc":"CU+2",
"BrachyCyc":"CU+2",
"ChlamyCyc":"CU+2",
"Name":[
"Ci(II)",
"Copper2",
"Cu(II)",
"Cu++",
"Cu+2",
"Cu2+",
"cupric copper",
"cupric ion"
],
"bigg.metabolite":"cu2",
"biocyc":"CU+2",
"sbo":"SBO:0000247",
"seed.compound":"cpd00058",
"smiles":"[Cu+2]"
}
},
{
"id":"cpd02968_c0",
"name":"UDP_N_acetylmuramoyl_L_alanyl_D_glutamyl_6_carboxy_L_lysyl_D_alanyl__D_alanine_c0",
"compartment":"c0",
"charge":-4,
"formula":"C41H61N9O28P2",
"annotation":{
"Name":[
"UDP-N-acetylmuramoyl-L-alanyl-D-glutamyl-6-carboxy-L-lysyl-D-alanyl- D-alanine",
"UDP-N-acetylmuramoyl-L-alanyl-D-glutamyl-meso-2,6-diaminopimeloyl-D- alanyl-D-alanine",
"UDP-N-acetylmuramoyl-L-alanyl-D-glutamyl-meso-2-6-diaminopimeloyl-D-alanyl-D-alanine"
],
"bigg.metabolite":[
"uggmda",
"ugmda"
],
"iMO1053-PAO1":"ugmda",
"sbo":"SBO:0000247",
"seed.compound":"cpd02968"
}
},
{
"id":"cpd15477_c0",
"name":"glucosyl_glucosyl_galactosyl_glucosyl_inner_core_oligosaccharide_lipid_A_c0",
"compartment":"c0",
"charge":-11,
"formula":"C169H291N2O94P4",
"annotation":{
"EcoCyc":"CPD0-2259",
"Name":"glucosyl-glucosyl-galactosyl-glucosyl-inner core oligosaccharide lipid A",
"bigg.metabolite":"gggagicolipa",
"biocyc":"CPD0-2259",
"iAF1260":"gggagicolipa",
"sbo":"SBO:0000247",
"seed.compound":"cpd15477",
"smiles":"CCCCCCCCCCCCCC(=O)O[C@H](CCCCCCCCCCC)CC(=O)O[C@H]1[C@H](OP(=O)([O-])[O-])[C@@H](CO[C@]2(C(=O)[O-])C[C@@H](O[C@]3(C(=O)[O-])C[C@@H](O[C@]4(C(=O)[O-])C[C@@H](O)[C@@H](O[C@@H]5O[C@@H](C)[C@H](O)[C@@H](O)[C@H]5O)[C@@H]([C@H](O)CO)O4)[C@@H](O)[C@@H]([C@H](O)CO)O3)[C@@H](O[C@H]3O[C@H]([C@H](O)CO)[C@@H](OP(=O)([O-])[O-])[C@H](O[C@@H]4O[C@H]([C@H](O)CO[C@H]5O[C@H]([C@@H](O)CO)[C@@H](O)[C@H](O)[C@@H]5O)[C@@H](OP(=O)([O-])[O-])[C@H](O[C@@H]5O[C@H](CO[C@@H]6O[C@H](CO)[C@H](O)[C@H](O)[C@H]6O)[C@@H](O)[C@H](O[C@@H]6O[C@H](CO)[C@@H](O)[C@H](O)[C@H]6O[C@@H]6O[C@H](CO)[C@@H](O)[C@H](O)[C@H]6O)[C@H]5O)[C@@H]4O)[C@@H]3O)[C@@H]([C@H](O)CO)O2)O[C@@H](OC[C@H]2O[C@H](OP(=O)([O-])[O-])[C@H](NC(=O)C[C@H](O)CCCCCCCCCCC)[C@@H](OC(=O)C[C@H](O)CCCCCCCCCCC)[C@@H]2O)[C@@H]1NC(=O)C[C@@H](CCCCCCCCCCC)OC(=O)CCCCCCCCCCC"
}
},
{
"id":"cpd11518_c0",
"name":"14_methyl_trans_hexa_dec_2_enoyl_ACP_c0",
"compartment":"c0",
"charge":-1,
"formula":"C28H51N2O8PRS",
"annotation":{
"Name":"14-methyl-trans-hexa-dec-2-enoyl-ACP",
"sbo":"SBO:0000247",
"seed.compound":"cpd11518"
}
},
{
"id":"cpd11531_c0",
"name":"9_methyl_trans_dec_2_enoyl_ACP_c0",
"compartment":"c0",
"charge":-1,
"formula":"C22H39N2O8PRS",
"annotation":{
"Name":"9-methyl-trans-dec-2-enoyl-ACP",
"sbo":"SBO:0000247",
"seed.compound":"cpd11531"
}
},
{
"id":"cpd11510_c0",
"name":"10_methyl_trans_dodec_2_enoyl_ACP_c0",
"compartment":"c0",
"charge":-1,
"formula":"C24H43N2O8PRS",
"annotation":{
"Name":"10-methyl-trans-dodec-2-enoyl-ACP",
"sbo":"SBO:0000247",
"seed.compound":"cpd11510"
}
},
{
"id":"cpd01620_c0",
"name":"Precorrin_2_c0",
"compartment":"c0",
"charge":-7,
"formula":"C42H41N4O16",
"annotation":{
"AraCyc":"DIHYDROSIROHYDROCHLORIN",
"BrachyCyc":"DIHYDROSIROHYDROCHLORIN",
"Name":[
"Dihydrosirohydrochlorin",
"Precorrin 2",
"dihydrosirohydrochlorin",
"precorrin-2"
],
"bigg.metabolite":[
"dscl",
"pre2"
],
"biocyc":"DIHYDROSIROHYDROCHLORIN",
"kegg.compound":"C02463",
"sbo":"SBO:0000247",
"seed.compound":"cpd01620",
"smiles":"C[C@@]1(CC(=O)[O-])/C2=C/c3[nH]c(c(CCC(=O)[O-])c3CC(=O)[O-])Cc3[nH]c(c(CC(=O)[O-])c3CCC(=O)[O-])/C=C3\\N/C(=C\\C(=[NH+]2)[C@H]1CCC(=O)[O-])[C@@](C)(CC(=O)[O-])[C@@H]3CCC(=O)[O-]"
}
},
{
"id":"cpd00063_e0",
"name":"Ca2_plus__e0",
"compartment":"e0",
"charge":2,
"formula":"Ca",
"annotation":{
"AraCyc":"CA+2",
"BrachyCyc":"CA+2",
"Name":[
"Ca(2+)",
"Ca++",
"Ca+2",
"Ca2+",
"Calcium cation",
"Calcium ion",
"Calcium(2+)",
"calcium ion"
],
"bigg.metabolite":"ca2",
"biocyc":"CA+2",
"kegg.compound":"C00076",
"sbo":"SBO:0000247",
"seed.compound":"cpd00063",
"smiles":"[Ca+2]"
}
},
{
"id":"cpd15492_c0",
"name":"kdo_phospho_heptosyl_phospho_heptosyl_heptosyl_kdo2_lipidA_c0",
"compartment":"c0",
"charge":-11,
"formula":"C139H241N2O70P4",
"annotation":{
"EcoCyc":"CPD0-2257",
"Name":[
"Kdo-phospho-heptosyl-phospho-heptosyl-heptosyl-Kdo2-lipidA",
"inner core oligosaccharide-lipid A with Kdo(III) (E. coli)",
"kdo-phospho-heptosyl-phospho-heptosyl-heptosyl-kdo2-lipidA"
],
"bigg.metabolite":"kphphhlipa",
"biocyc":"CPD0-2257",
"iAF1260":"kphphhlipa",
"sbo":"SBO:0000247",
"seed.compound":"cpd15492",
"smiles":"CCCCCCCCCCCCCC(=O)O[C@H](CCCCCCCCCCC)CC(=O)O[C@H]1[C@H](OP(=O)([O-])[O-])[C@@H](CO[C@]2(C(=O)[O-])C[C@@H](O[C@]3(C(=O)[O-])C[C@@H](O[C@]4(C(=O)[O-])C[C@@H](O)[C@@H](O)[C@@H]([C@H](O)CO)O4)[C@@H](O)[C@@H]([C@H](O)CO)O3)[C@@H](O[C@H]3O[C@H]([C@H](O)CO)[C@@H](OP(=O)([O-])[O-])[C@H](O[C@@H]4O[C@H]([C@H](O)CO[C@H]5O[C@H]([C@@H](O)CO)[C@@H](O)[C@H](O)[C@@H]5O)[C@@H](OP(=O)([O-])[O-])[C@H](O)[C@@H]4O)[C@@H]3O)[C@@H]([C@H](O)CO)O2)O[C@@H](OC[C@H]2O[C@H](OP(=O)([O-])[O-])[C@H](NC(=O)C[C@H](O)CCCCCCCCCCC)[C@@H](OC(=O)C[C@H](O)CCCCCCCCCCC)[C@@H]2O)[C@@H]1NC(=O)C[C@@H](CCCCCCCCCCC)OC(=O)CCCCCCCCCCC"
}
},
{
"id":"cpd03426_c0",
"name":"Sirohydrochlorin_c0",
"compartment":"c0",
"charge":-8,
"formula":"C42H38N4O16",
"annotation":{
"AraCyc":"SIROHYDROCHLORIN",
"BrachyCyc":"SIROHYDROCHLORIN",
"Name":[
"Precorrin",
"Sirohydrochlorin",
"sirohydrochlorin"
],
"bigg.metabolite":"scl",
"biocyc":"SIROHYDROCHLORIN",
"kegg.compound":"C05778",
"sbo":"SBO:0000247",
"seed.compound":"cpd03426",
"smiles":"C[C@@]1(CC(=O)[O-])c2cc3[nH]c(cc4nc(cc5[nH]c(cc(n2)[C@H]1CCC(=O)[O-])[C@@](C)(CC(=O)[O-])[C@@H]5CCC(=O)[O-])C(CC(=O)[O-])=C4CCC(=O)[O-])c(CCC(=O)[O-])c3CC(=O)[O-]"
}
},
{
"id":"cpd04918_c0",
"name":"D_Glycero_D_manno_heptose7_phosphate_c0",
"compartment":"c0",
"charge":-2,
"formula":"C7H13O10P",
"annotation":{
"Name":[
"D-Glycero-D-manno-heptose7-phosphate",
"D-glycero-beta-D-manno-Heptose 7-phosphate",
"D-glycero-beta-D-manno-heptose 7-phosphate",
"D-glycero-beta-D-manno-heptose-7-phosphate"
],
"bigg.metabolite":"gmhep7p",
"biocyc":"CPD-12543",
"iMO1053-PAO1":"gmh7p",
"kegg.compound":"C07836",
"sbo":"SBO:0000247",
"seed.compound":"cpd04918",
"smiles":"O=P([O-])([O-])OC[C@@H](O)[C@H]1O[C@@H](O)[C@@H](O)[C@@H](O)[C@@H]1O"
}
},
{
"id":"cpd08316_c0",
"name":"D_Glycero_D_manno_heptose1_7_bisphosphate_c0",
"compartment":"c0",
"charge":-4,
"formula":"C7H12O13P2",
"annotation":{
"EcoCyc":"D-BETA-D-HEPTOSE-17-DIPHOSPHATE",
"Name":[
"D-Glycero-D-manno-heptose1-7-bisphosphate",
"D-beta-D-heptose-1,7-bisphosphate",
"D-glycero-D-manno-Heptose 1,7-bisphosphate",
"D-glycero-beta-D-manno-Heptose 1,7-bisphosphate",
"D-glycero-beta-D-manno-heptose 1,7-PP",
"D-glycero-beta-D-manno-heptose 1,7-bisphosphate"
],
"bigg.metabolite":"gmhep17bp",
"biocyc":"D-BETA-D-HEPTOSE-17-DIPHOSPHATE",
"iMO1053-PAO1":"gmh17bp",
"kegg.compound":"C11472",
"sbo":"SBO:0000247",
"seed.compound":"cpd08316",
"smiles":"O=P([O-])([O-])OC[C@@H](O)[C@H]1O[C@@H](OP(=O)([O-])[O-])[C@@H](O)[C@@H](O)[C@@H]1O"
}
},
{
"id":"cpd11527_c0",
"name":"7_methyl_trans_oct_2_enoyl_ACP_c0",
"compartment":"c0",
"charge":-1,
"formula":"C20H35N2O8PRS",
"annotation":{
"Name":"7-methyl-trans-oct-2-enoyl-ACP",
"sbo":"SBO:0000247",
"seed.compound":"cpd11527"
}
},
{
"id":"cpd03444_c0",
"name":"2_Octaprenylphenol_c0",
"compartment":"c0",
"charge":0,
"formula":"C46H70O",
"annotation":{
"AraCyc":"2-OCTAPRENYLPHENOL",
"CornCyc":"2-OCTAPRENYLPHENOL",
"Name":[
"2-Octaprenylphenol",
"2-octaprenylphenol"
],
"bigg.metabolite":"2oph",
"biocyc":"2-OCTAPRENYLPHENOL",
"kegg.compound":"C05810",
"sbo":"SBO:0000247",
"seed.compound":"cpd03444",
"smiles":"CC(C)=CCC/C(C)=C/CC/C(C)=C/CC/C(C)=C/CC/C(C)=C/CC/C(C)=C/CC/C(C)=C/CC/C(C)=C/Cc1ccccc1O"
}
},
{
"id":"cpd03587_c0",
"name":"kdo2_lipid_a_c0",
"compartment":"c0",
"charge":-6,
"formula":"C110H196N2O39P2",
"annotation":{
"AraCyc":"KDO2-LIPID-A",
"BrachyCyc":"KDO2-LIPID-A",
"Name":[
"(Kdo)2-lipid A",
"Di[3-deoxy-D-manno-octulosonyl]-lipid A",
"KDO(2)-lipid (A)",
"KDO2-lipid (A)",
"Kdo2-lipid A",
"Re endotoxin",
"alpha-D-Kdo-(2->4)-alpha-D-Kdo-(2->6)-lipid A",
"alpha-Kdo-(2->4)-alpha-Kdo-(2->6)-lipid A",
"kdo2-lipid a"
],
"bigg.metabolite":"lipa",
"biocyc":"KDO2-LIPID-A",
"kegg.compound":"C06026",
"sbo":"SBO:0000247",
"seed.compound":"cpd03587",
"smiles":"CCCCCCCCCCCCCC(=O)O[C@H](CCCCCCCCCCC)CC(=O)O[C@H]1[C@H](OP(=O)([O-])[O-])[C@@H](CO[C@]2(C(=O)[O-])C[C@@H](O[C@]3(C(=O)[O-])C[C@@H](O)[C@@H](O)[C@@H]([C@H](O)CO)O3)[C@@H](O)[C@@H]([C@H](O)CO)O2)O[C@@H](OC[C@H]2O[C@H](OP(=O)([O-])[O-])[C@H](NC(=O)C[C@H](O)CCCCCCCCCCC)[C@@H](OC(=O)C[C@H](O)CCCCCCCCCCC)[C@@H]2O)[C@@H]1NC(=O)C[C@@H](CCCCCCCCCCC)OC(=O)CCCCCCCCCCC"
}
},
{
"id":"cpd15479_c0",
"name":"glucosyl_inner_core_oligosaccharide_lipid_A_c0",
"compartment":"c0",
"charge":-11,
"formula":"C151H261N2O79P4",
"annotation":{
"EcoCyc":"CPD0-2247",
"Name":[
"galactosyl-inner core oligosaccharide lipid A",
"galactosyl-inner core polysaccharide-lipid A",
"glucosyl-inner core oligosaccharide lipid A"
],
"bigg.metabolite":"gicolipa",
"biocyc":"CPD0-2247",
"iAF1260":"gicolipa",
"sbo":"SBO:0000247",
"seed.compound":"cpd15479",
"smiles":"CCCCCCCCCCCCCC(=O)O[C@H](CCCCCCCCCCC)CC(=O)O[C@H]1[C@H](OP(=O)([O-])[O-])[C@@H](CO[C@]2(C(=O)[O-])C[C@@H](O[C@]3(C(=O)[O-])C[C@@H](O[C@]4(C(=O)[O-])C[C@@H](O)[C@@H](O[C@@H]5O[C@@H](C)[C@H](O)[C@@H](O)[C@H]5O)[C@@H]([C@H](O)CO)O4)[C@@H](O)[C@@H]([C@H](O)CO)O3)[C@@H](O[C@H]3O[C@H]([C@H](O)CO)[C@@H](OP(=O)([O-])[O-])[C@H](O[C@@H]4O[C@H]([C@H](O)CO[C@H]5O[C@H]([C@@H](O)CO)[C@@H](O)[C@H](O)[C@@H]5O)[C@@H](OP(=O)([O-])[O-])[C@H](O[C@@H]5O[C@H](CO)[C@@H](O)[C@H](O)[C@H]5O)[C@@H]4O)[C@@H]3O)[C@@H]([C@H](O)CO)O2)O[C@@H](OC[C@H]2O[C@H](OP(=O)([O-])[O-])[C@H](NC(=O)C[C@H](O)CCCCCCCCCCC)[C@@H](OC(=O)C[C@H](O)CCCCCCCCCCC)[C@@H]2O)[C@@H]1NC(=O)C[C@@H](CCCCCCCCCCC)OC(=O)CCCCCCCCCCC"
}
},
{
"id":"cpd00013_e0",
"name":"NH3_e0",
"compartment":"e0",
"charge":1,
"formula":"H4N",
"annotation":{
"AraCyc":[
"AMMONIA",
"AMMONIUM"
],
"BrachyCyc":[
"AMMONIA",
"AMMONIUM"
],
"Name":[
"Ammonium",
"ammonium",
"Ammonia ion",
"NH4plus",
"Ammonia",
"Ammonium(1+)",
"NH4+",
"ammonia",
"NH3"
],
"bigg.metabolite":[
"nh3",
"nh4"
],
"biocyc":[
"AMMONIA",
"AMMONIUM"
],
"kegg.compound":[
"C00014",
"C01342"
],
"sbo":"SBO:0000247",
"seed.compound":"cpd00013",
"smiles":"[NH4+]"
}
},
{
"id":"cpd11535_c0",
"name":"11_methyl_trans_dodec_2_enoyl_ACP_c0",
"compartment":"c0",
"charge":-1,
"formula":"C24H43N2O8PRS",
"annotation":{
"Name":"11-methyl-trans-dodec-2-enoyl-ACP",
"sbo":"SBO:0000247",
"seed.compound":"cpd11535"
}
},
{
"id":"cpd02113_c0",
"name":"dTDP_rhamnose_c0",
"compartment":"c0",
"charge":-2,
"formula":"C16H24N2O15P2",
"annotation":{
"AraCyc":"DTDP-RHAMNOSE",
"BrachyCyc":"DTDP-RHAMNOSE",
"Name":[
"TDP-rhamnose",
"dTDP-6-deoxy-L-mannose",
"dTDP-6-deoxy-beta-L-mannose",
"dTDP-L-rhamnose",
"dTDP-alpha-L-rhamnose",
"dTDP-beta-L-rhamnose",
"dTDP-rhamnose"
],
"bigg.metabolite":"dtdprmn",
"biocyc":"DTDP-RHAMNOSE",
"kegg.compound":"C03319",
"sbo":"SBO:0000247",
"seed.compound":"cpd02113",
"smiles":"Cc1cn([C@H]2C[C@H](O)[C@@H](COP(=O)([O-])OP(=O)([O-])O[C@H]3O[C@@H](C)[C@H](O)[C@@H](O)[C@H]3O)O2)c(=O)[nH]c1=O"
}
},
{
"id":"cpd15549_c0",
"name":"phospho_heptosyl_heptosyl_kdo2_lipidA_c0",
"compartment":"c0",
"charge":-8,
"formula":"C124H219N2O54P3",
"annotation":{
"EcoCyc":"CPD0-2240",
"Name":[
"phospho-heptosyl-heptosyl-Kdo2-lipidA",
"phospho-heptosyl-heptosyl-kdo2-lipidA"
],
"bigg.metabolite":"phhlipa",
"biocyc":"CPD0-2240",
"iAF1260":"phhlipa",
"sbo":"SBO:0000247",
"seed.compound":"cpd15549",
"smiles":"CCCCCCCCCCCCCC(=O)O[C@H](CCCCCCCCCCC)CC(=O)O[C@H]1[C@H](OP(=O)([O-])[O-])[C@@H](CO[C@]2(C(=O)[O-])C[C@@H](O[C@]3(C(=O)[O-])C[C@@H](O)[C@@H](O)[C@@H]([C@H](O)CO)O3)[C@@H](O[C@H]3O[C@H]([C@@H](O)CO)[C@@H](O)[C@H](O[C@@H]4O[C@H]([C@H](O)CO)[C@@H](OP(=O)([O-])[O-])[C@H](O)[C@@H]4O)[C@@H]3O)[C@@H]([C@H](O)CO)O2)O[C@@H](OC[C@H]2O[C@H](OP(=O)([O-])[O-])[C@H](NC(=O)C[C@H](O)CCCCCCCCCCC)[C@@H](OC(=O)C[C@H](O)CCCCCCCCCCC)[C@@H]2O)[C@@H]1NC(=O)C[C@@H](CCCCCCCCCCC)OC(=O)CCCCCCCCCCC"
}
},
{
"id":"cpd11539_c0",
"name":"13_methyl_trans_tetra_dec_2_enoyl_ACP_c0",
"compartment":"c0",
"charge":-1,
"formula":"C26H47N2O8PRS",
"annotation":{
"Name":"13-methyl-trans-tetra-dec-2-enoyl-ACP",
"sbo":"SBO:0000247",
"seed.compound":"cpd11539"
}
},
{
"id":"cpd11543_c0",
"name":"15_methyl_trans_hexa_dec_2_enoyl_ACP_c0",
"compartment":"c0",
"charge":-1,
"formula":"C28H51N2O8PRS",
"annotation":{
"Name":"15-methyl-trans-hexa-dec-2-enoyl-ACP",
"sbo":"SBO:0000247",
"seed.compound":"cpd11543"
}
},
{
"id":"cpd00214_e0",
"name":"Palmitate_e0",
"compartment":"e0",
"charge":-1,
"formula":"C16H31O2",
"annotation":{
"AraCyc":"PALMITATE",
"BrachyCyc":"PALMITATE",
"Name":[
"Cetylic acid",
"Hexadecanoate",
"Hexadecanoate (n-C16:0)",
"Hexadecanoic acid",
"Hexadecylic acid",
"Palmitate",
"Palmitic acid",
"Palmitic_acid",
"hexadecanoate",
"hexadecanoate (n-C16:0)",
"hexadecanoic acid",
"palmitate",
"palmitic acid"
],
"bigg.metabolite":"hdca",
"biocyc":"PALMITATE",
"kegg.compound":"C00249",
"sbo":"SBO:0000247",
"seed.compound":"cpd00214",
"smiles":"CCCCCCCCCCCCCCCC(=O)[O-]"
}
},
{
"id":"cpd11502_c0",
"name":"6_methyl_trans_oct_2_enoyl_ACP_c0",
"compartment":"c0",
"charge":-1,
"formula":"C20H35N2O8PRS",
"annotation":{
"Name":"6-methyl-trans-oct-2-enoyl-ACP",
"sbo":"SBO:0000247",
"seed.compound":"cpd11502"
}
},
{
"id":"cpd03830_c0",
"name":"ADP_D_glycero_D_manno_heptose_c0",
"compartment":"c0",
"charge":-2,
"formula":"C17H25N5O16P2",
"annotation":{
"EcoCyc":"ADP-D-GLYCERO-D-MANNO-HEPTOSE",
"Name":[
"ADP-D-beta-D-heptose",
"ADP-D-glycero-beta-D-manno-heptose",
"2-[[[5-[(6-amino-9H-purin-9-yl)]-3,4-dihydroxy-tetrahydrofuran- 2-yl]methoxy-hydroxy-phosphinoyl]oxy-hydroxy-phosphinoyl]oxy-6- (1,2-dihydroxyethyl)tetrahydropyran-3,4,5-triol",
"ADP-D-glycero-D-manno-heptose"
],
"bigg.metabolite":"adphep_DD",
"biocyc":"ADP-D-GLYCERO-D-MANNO-HEPTOSE",
"iIT341":"adphep_DD",
"kegg.compound":"C06397",
"sbo":"SBO:0000247",
"seed.compound":"cpd03830",
"smiles":"Nc1ncnc2c1ncn2[C@@H]1O[C@H](COP(=O)([O-])OP(=O)([O-])O[C@@H]2O[C@H]([C@H](O)CO)[C@@H](O)[C@H](O)[C@@H]2O)[C@@H](O)[C@H]1O"
}
},
{
"id":"cpd15489_c0",
"name":"inner_core_oligosaccharide_lipid_A_c0",
"compartment":"c0",
"charge":-7,
"formula":"C145H255N2O74P4",
"annotation":{
"Name":"inner core oligosaccharide lipid A",
"bigg.metabolite":"icolipa",
"iAF1260":"icolipa",
"sbo":"SBO:0000247",
"seed.compound":"cpd15489"
}
},
{
"id":"cpd00890_c0",
"name":"UDP_N_acetylmuramoyl_L_alanine_c0",
"compartment":"c0",
"charge":-3,
"formula":"C23H33N4O20P2",
"annotation":{
"EcoCyc":"CPD0-1456",
"Name":[
"UDP-N-acetyl-alpha-D-muramoyl-L-alanine",
"UDP-N-acetyl-alpha-D-muramyl-L-Ala",
"UDP-N-acetylmuramoyl-L-alanine",
"UDP-N-acetylmuramyl-L-Ala"
],
"bigg.metabolite":"uama",
"biocyc":"CPD0-1456",
"iAF1260":"uama",
"kegg.compound":"C01212",
"sbo":"SBO:0000247",
"seed.compound":"cpd00890",
"smiles":"CC(=O)N[C@H]1[C@@H](OP(=O)([O-])OP(=O)([O-])OC[C@H]2O[C@@H](n3ccc(=O)[nH]c3=O)[C@H](O)[C@@H]2O)O[C@H](CO)[C@@H](O)[C@@H]1O[C@H](C)C(=O)N[C@@H](C)C(=O)[O-]"
}
},
{
"id":"cpd03448_c0",
"name":"2_Octaprenyl_3_methyl_6_methoxy_1_4_benzoquinone_c0",
"compartment":"c0",
"charge":0,
"formula":"C48H72O3",
"annotation":{
"AlgaGEM":"S_2_45_Octaprenyl_45_3_45_methyl_45_6_45_methoxy_45_1_44_4_45_benzoquinone_c",
"AraGEM":"S_2_45_Octaprenyl_45_3_45_methyl_45_6_45_methoxy_45_1_44_4_45_benzoquinone_c",
"Name":[
"2-Octaprenyl-3-methyl-6-methoxy-1,4-benzoquinone",
"3-methyl-6-methoxy-2-octaprenyl-1,4-benzoquinone"
],
"bigg.metabolite":[
"2ommb",
"2ommbl"
],
"biocyc":"CPD-15153",
"kegg.compound":"C05814",
"sbo":"SBO:0000247",
"seed.compound":"cpd03448",
"smiles":"COC1=CC(=O)C(C)=C(C/C=C(\\C)CC/C=C(\\C)CC/C=C(\\C)CC/C=C(\\C)CC/C=C(\\C)CC/C=C(\\C)CC/C=C(\\C)CCC=C(C)C)C1=O"
}
},
{
"id":"cpd11506_c0",
"name":"8_methyl_trans_dec_2_enoyl_ACP_c0",
"compartment":"c0",
"charge":-1,
"formula":"C22H39N2O8PRS",
"annotation":{
"Name":"8-methyl-trans-dec-2-enoyl-ACP",
"sbo":"SBO:0000247",
"seed.compound":"cpd11506"
}
},
{
"id":"cpd03447_c0",
"name":"2_Octaprenyl_6_methoxy_1_4_benzoquinone_c0",
"compartment":"c0",
"charge":0,
"formula":"C47H70O3",
"annotation":{
"AlgaGEM":"S_2_45_Octaprenyl_45_6_45_methoxy_45_1_44_4_45_benzoquinone_c",
"AraGEM":"S_2_45_Octaprenyl_45_6_45_methoxy_45_1_44_4_45_benzoquinone_c",
"Name":[
"2-Octaprenyl-6-methoxy-1,4-benzoquinone",
"6-methoxy-2-all-trans-octaprenyl-1,4-benzoquinone"
],
"bigg.metabolite":[
"2ombz",
"2ombzl"
],
"biocyc":"CPD-15152",
"kegg.compound":"C05813",
"sbo":"SBO:0000247",
"seed.compound":"cpd03447",
"smiles":"COC1=CC(=O)C=C(C/C=C(\\C)CC/C=C(\\C)CC/C=C(\\C)CC/C=C(\\C)CC/C=C(\\C)CC/C=C(\\C)CC/C=C(\\C)CCC=C(C)C)C1=O"
}
},
{
"id":"cpd00791_c0",
"name":"ProtoporphyrinogenIX_c0",
"compartment":"c0",
"charge":-2,
"formula":"C34H38N4O4",
"annotation":{
"AraCyc":"PROTOPORPHYRINOGEN",
"BrachyCyc":"PROTOPORPHYRINOGEN",
"Name":[
"21H,23H-Porphine-2,18-dipropanoic acid, 7,12-diethenyl-5,10,15,20,22,24-hexahydro-3,8,13,17-tetramethyl-",
"Protoporphyrinogen IX",
"ProtoporphyrinogenIX",
"protoporphyrinogen",
"protoporphyrinogen IX"
],
"bigg.metabolite":"pppg9",
"biocyc":"PROTOPORPHYRINOGEN",
"kegg.compound":"C01079",
"sbo":"SBO:0000247",
"seed.compound":"cpd00791",
"smiles":"C=Cc1c2[nH]c(c1C)Cc1[nH]c(c(CCC(=O)[O-])c1C)Cc1[nH]c(c(C)c1CCC(=O)[O-])Cc1[nH]c(c(C)c1C=C)C2"
}
},
{
"id":"cpd00065_e0",
"name":"L_Tryptophan_e0",
"compartment":"e0",
"charge":0,
"formula":"C11H12N2O2",
"annotation":{
"AraCyc":"TRP",
"BrachyCyc":"TRP",
"Name":[
"(S)-alpha-Amino-beta-(3-indolyl)-propionic acid",
"2-amino-3-indolylpropanic acid",
"L-Tryptophan",
"L-trp",
"L-tryptophan",
"Tryptophan",
"trofan",
"trp",
"tryptacin",
"tryptophan"
],
"bigg.metabolite":"trp__L",
"biocyc":"TRP",
"kegg.compound":"C00078",
"sbo":"SBO:0000247",
"seed.compound":"cpd00065",
"smiles":"[NH3+][C@@H](Cc1c[nH]c2ccccc12)C(=O)[O-]"
}
},
{
"id":"cpd00050_c0",
"name":"FMN_c0",
"compartment":"c0",
"charge":-3,
"formula":"C17H19N4O9P",
"annotation":{
"AraCyc":"FMN",
"BrachyCyc":"FMN",
"Name":[
"FMN",
"Flavin mononucleotide",
"Flavin_mononucleotide",
"Riboflavin-5-phosphate",
"flavin mononucleotide",
"riboflavin 5'-phosphate",
"riboflavin-5'-phosphate"
],
"bigg.metabolite":"fmn",
"biocyc":"FMN",
"kegg.compound":"C00061",
"sbo":"SBO:0000247",
"seed.compound":"cpd00050",
"smiles":"Cc1cc2nc3c(=O)[n-]c(=O)nc-3n(C[C@H](O)[C@H](O)[C@H](O)COP(=O)([O-])[O-])c2cc1C"
}
},
{
"id":"cpd00028_e0",
"name":"Heme_e0",
"compartment":"e0",
"charge":-2,
"formula":"C34H30FeN4O4",
"annotation":{
"AraCyc":"PROTOHEME",
"BrachyCyc":"PROTOHEME",
"Name":[
"Haem",
"Heme",
"Heme B",
"Protoheme",
"Protoheme IX",
"ferroheme b",
"ferroprotoporphyrin IX",
"heme b",
"protoheme",
"protoheme IX"
],
"bigg.metabolite":"pheme",
"biocyc":"PROTOHEME",
"kegg.compound":"C00032",
"sbo":"SBO:0000247",
"seed.compound":"cpd00028",
"smiles":"C=CC1=C(C)C2=N/C1=C\\c1c(C)c(CCC(=O)[O-])c3n1[Fe]n1/c(c(C)c(C=C)/c1=C/2)=C\\C1=N/C(=C\\3)C(CCC(=O)[O-])=C1C"
}
},
{
"id":"cpd11498_c0",
"name":"4_methyl_trans_hex_2_enoyl_ACP_c0",
"compartment":"c0",
"charge":-1,
"formula":"C18H31N2O8PRS",
"annotation":{
"Name":"4-methyl-trans-hex-2-enoyl-ACP",
"sbo":"SBO:0000247",
"seed.compound":"cpd11498"
}
},
{
"id":"cpd04920_c0",
"name":"D_Glycero_D_manno_heptose1_phosphate_c0",
"compartment":"c0",
"charge":-2,
"formula":"C7H13O10P",
"annotation":{
"EcoCyc":"D-BETA-D-HEPTOSE-1-P",
"Name":[
"D-Glycero-D-manno-heptose1-phosphate",
"D-beta-D-heptose-1-phosphate",
"D-glycero-D-manno-Heptose 1-phosphate",
"D-glycero-beta-D-manno-Heptose 1-phosphate",
"D-glycero-beta-D-manno-heptose 1-phosphate"
],
"bigg.metabolite":"gmhep1p",
"biocyc":"D-BETA-D-HEPTOSE-1-P",
"iMO1053-PAO1":"gmh1p",
"kegg.compound":"C07838",
"sbo":"SBO:0000247",
"seed.compound":"cpd04920",
"smiles":"O=P([O-])([O-])O[C@@H]1O[C@H]([C@H](O)CO)[C@@H](O)[C@H](O)[C@@H]1O"
}
},
{
"id":"cpd11514_c0",
"name":"12_methyl_trans_tetra_dec_2_enoyl_ACP_c0",
"compartment":"c0",
"charge":-1,
"formula":"C26H47N2O8PRS",
"annotation":{
"Name":"12-methyl-trans-tetra-dec-2-enoyl-ACP",
"sbo":"SBO:0000247",
"seed.compound":"cpd11514"
}
},
{
"id":"cpd11523_c0",
"name":"5_methyl_trans_hex_2_enoyl_ACP_c0",
"compartment":"c0",
"charge":-1,
"formula":"C18H31N2O8PRS",
"annotation":{
"Name":"5-methyl-trans-hex-2-enoyl-ACP",
"sbo":"SBO:0000247",
"seed.compound":"cpd11523"
}
},
{
"id":"cpd15606_e0",
"name":"Gly_Tyr_e0",
"compartment":"e0",
"charge":0,
"formula":"C11H14N2O4",
"annotation":{
"Name":"Gly-Tyr",
"iYO844":"gly-tyr-L",
"sbo":"SBO:0000247",
"seed.compound":"cpd15606"
}
},
{
"id":"GlcNAc_e",
"name":"N-Acetylglucosamin",
"compartment":"e0",
"charge":0,
"formula":"C8H15NO6",
"annotation":{
"sbo":"SBO:0000247"
}
},
{
"id":"GlcNAc_c",
"name":"N-Acetylglucosamin",
"compartment":"c0",
"charge":0,
"formula":"C8H15NO6",
"annotation":{
"sbo":"SBO:0000247"
}
},
{
"id":"cpd00138_e0",
"name":"D-Mannose",
"compartment":"c0",
"charge":0,
"formula":"C6H12O6",
"annotation":{
"AlgaGEM":"S_D_45_Mannose_c",
"AraGEM":"S_D_45_Mannose_c",
"Name":[
"Carubinose",
"D-(+)-Mannose",
"D-Mannose",
"D-mannopyranose",
"MANN",
"Mannose",
"Seminose",
"aldehydo-D-mannose"
],
"bigg.metabolite":"man",
"biocyc":[
"CPD-15373",
"D-mannopyranose"
],
"kegg.compound":"C00159",
"sbo":"SBO:0000247",
"seed.compound":"cpd00138",
"smiles":"OC[C@H]1OC(O)[C@@H](O)[C@@H](O)[C@@H]1O"
}
},
{
"id":"Man6P_c",
"name":"D-Mannose 6-phosphate",
"compartment":"c0",
"charge":0,
"formula":"C6H11O9P",
"annotation":{
"sbo":"SBO:0000247"
}
},
{
"id":"UDPGlcA_c",
"name":"UDP-D-glucuronate",
"compartment":"c0",
"charge":0,
"formula":"C15H19N2O18P2",
"annotation":{
"sbo":"SBO:0000247"
}
},
{
"id":"UDPGalA_c",
"name":"UDP-D-galacturonate",
"compartment":"c0",
"charge":0,
"formula":"C15H22N2O18P2",
"annotation":{
"sbo":"SBO:0000247"
}
},
{
"id":"cpd19047_c0",
"name":"(S)-2-Acetolactate",
"compartment":"c0",
"charge":0,
"formula":"C5H7O4",
"annotation":{
"AraCyc":"2-ACETO-LACTATE",
"BrachyCyc":"2-ACETO-LACTATE",
"Name":[
"(2S)-2-hydroxy-2-methyl-3-oxobutanoate",
"(S)-2-Acetolactate",
"(S)-2-Hydroxy-2-methyl-3-oxobutanoate",
"(S)-2-acetolactate",
"(S)-2-hydroxy-2-methyl-3-oxobutanoate",
"alpha-acetolactate"
],
"bigg.metabolite":"alac__S",
"biocyc":"2-ACETO-LACTATE",
"kegg.compound":"C06010",
"sbo":"SBO:0000247",
"seed.compound":"cpd19047",
"smiles":"CC(=O)[C@](C)(O)C(=O)[O-]"
}
},
{
"id":"Rul5P_c",
"name":"D-Ribulose 5-phosphate",
"compartment":"c0",
"charge":0,
"formula":"C5H9O8P",
"annotation":{
"sbo":"SBO:0000247"
}
},
{
"id":"Ara5P_c",
"name":"D-Arabinose-5-phosphate",
"compartment":"c0",
"charge":0,
"formula":"C5H9O8P",
"annotation":{
"sbo":"SBO:0000247"
}
},
{
"id":"cpd00932_c0",
"name":"5-O--1-Carboxyvinyl-3-phosphoshikimate_c0",
"compartment":"c0",
"charge":-4,
"formula":"C10H9O10P",
"annotation":{
"AraCyc":"3-ENOLPYRUVYL-SHIKIMATE-5P",
"BrachyCyc":"3-ENOLPYRUVYL-SHIKIMATE-5P",
"Name":[
"3-enolpyruvyl-shikimate 5-phosphate",
"3-enolpyruvyl-shikimate-5-P",
"3-enolpyruvyl-shikimate-5-phosphate",
"5-O-(1-Carboxyvinyl)-3-phosphoshikimate",
"5-O-(1-carboxyvinyl)-3-phosphoshikimate",
"5-O--1-Carboxyvinyl-3-phosphoshikimate",
"5-enolpyruvoyl-shikimate 3-phosphate",
"5-enolpyruvyl-shikimate 3-phosphate",
"5-enolpyruvyl-shikimate-3-phosphate",
"EPSP",
"O5-(1-Carboxyvinyl)-3-phosphoshikimate"
],
"bigg.metabolite":"3psme",
"biocyc":"3-ENOLPYRUVYL-SHIKIMATE-5P",
"kegg.compound":"C01269",
"sbo":"SBO:0000247",
"seed.compound":"cpd00932",
"smiles":"C=C(O[C@@H]1CC(C(=O)[O-])=C[C@@H](OP(=O)([O-])[O-])[C@H]1O)C(=O)[O-]"
}
},
{
"id":"cpd08615_c0",
"name":"1-Hydroxy-2-methyl-2-butenyl_4-diphosphate_c0",
"compartment":"c0",
"charge":-2,
"formula":"C5H10O8P2",
"annotation":{
"AraCyc":"HYDROXY-METHYL-BUTENYL-DIP",
"BrachyCyc":"HYDROXY-METHYL-BUTENYL-DIP",
"Name":[
"(E)-4-Hydroxy-3-methyl-but-2-enyl diphosphate",
"(E)-4-Hydroxy-3-methylbut-2-en-1-yl diphosphate",
"(E)-4-hydroxy-3-methylbut 2-en-1-yl diphosphate",
"(E)-4-hydroxy-3-methylbut-2-en-1-yl diphosphate",
"1-Hydroxy-2-methyl-2-butenyl 4-diphosphate",
"1-hydroxy-2-methyl-2-(E)-butenyl 4-diphosphate",
"1-hydroxy-2-methyl-2--E-butenyl4-diphosphate",
"1-hydroxy-2-methyl-2--butenyl 4-diphosphate",
"HMBDP"
],
"bigg.metabolite":"h2mb4p",
"biocyc":"HYDROXY-METHYL-BUTENYL-DIP",
"kegg.compound":"C11811",
"sbo":"SBO:0000247",
"seed.compound":"cpd08615",
"smiles":"C/C(=C\\COP(=O)([O-])OP(=O)([O-])O)CO"
}
},
{
"id":"cpd11310_c0",
"name":"5-phosphoribosyl-5-carboxyaminoimidazole_c0",
"compartment":"c0",
"charge":-3,
"formula":"C9H11N3O9P",
"annotation":{
"AraCyc":"CPD0-181",
"CornCyc":"CPD0-181",
"Name":[
"5-Carboxyamino-1-(5-phospho-D-ribosyl)imidazole",
"5-phosphoribosyl-5-carboxyaminoimidazole",
"N5-CAIR",
"N5-carboxyaminoimidazole ribonucleotide"
],
"bigg.metabolite":"5caiz",
"biocyc":"CPD0-181",
"kegg.compound":"C15667",
"sbo":"SBO:0000247",
"seed.compound":"cpd11310",
"smiles":"O=C([O-])Nc1cncn1[C@@H]1O[C@H](COP(=O)([O-])[O-])[C@@H](O)[C@H]1O"
}
},
{
"id":"cpd00249_c0",
"name":"Uridine_c0",
"compartment":"c0",
"charge":0,
"formula":"C9H12N2O6",
"annotation":{
"AraCyc":"URIDINE",
"BrachyCyc":"URIDINE",
"Name":[
"Uridine",
"uridine"
],
"bigg.metabolite":"uri",
"biocyc":"URIDINE",
"kegg.compound":"C00299",
"sbo":"SBO:0000247",
"seed.compound":"cpd00249",
"smiles":"O=c1ccn([C@@H]2O[C@H](CO)[C@@H](O)[C@H]2O)c(=O)[nH]1"
}
},
{
"id":"cpd00438_c0",
"name":"Deoxyadenosine_c0",
"compartment":"c0",
"charge":0,
"formula":"C10H13N5O3",
"annotation":{
"BrachyCyc":"DEOXYADENOSINE",
"ChlamyCyc":"DEOXYADENOSINE",
"Name":[
"2'-Deoxyadenosine",
"2'-deoxyadenosine",
"2-deoxy-adenosine",
"Deoxyadenosine",
"deoxyadenosine"
],
"bigg.metabolite":"dad_2",
"biocyc":"DEOXYADENOSINE",
"kegg.compound":"C00559",
"sbo":"SBO:0000247",
"seed.compound":"cpd00438",
"smiles":"Nc1ncnc2c1ncn2[C@H]1C[C@H](O)[C@@H](CO)O1"
}
},
{
"id":"cpd00296_c0",
"name":"dGMP_c0",
"compartment":"c0",
"charge":-2,
"formula":"C10H12N5O7P",
"annotation":{
"AraCyc":"DGMP",
"BrachyCyc":"DGMP",
"Name":[
"2'-Deoxyguanosine 5'-monophosphate",
"2'-Deoxyguanosine 5'-phosphate",
"2'-dG-5'-MP",
"2'-deoxyguanosine 5'-monophosphate",
"2'-deoxyguanosine 5'-phosphate",
"2'-deoxyguanosine-5'-phosphate",
"Deoxyguanosine monophosphate",
"Deoxyguanylic acid",
"dGMP",
"deoxyguanosine-phosphate",
"guanine riboside",
"vernine"
],
"bigg.metabolite":"dgmp",
"biocyc":"DGMP",
"kegg.compound":"C00362",
"sbo":"SBO:0000247",
"seed.compound":"cpd00296",
"smiles":"Nc1nc2c(ncn2[C@H]2C[C@H](O)[C@@H](COP(=O)([O-])[O-])O2)c(=O)[nH]1"
}
},
{
"id":"cpd00277_c0",
"name":"Deoxyguanosine_c0",
"compartment":"c0",
"charge":0,
"formula":"C10H13N5O4",
"annotation":{
"EcoCyc":"DEOXYGUANOSINE",
"Name":[
"2'-Deoxyguanosine",
"2'-deoxyguanosine",
"Deoxyguanosine",
"deoxyguanosine"
],
"PlantCyc":"DEOXYGUANOSINE",
"bigg.metabolite":"dgsn",
"biocyc":"DEOXYGUANOSINE",
"kegg.compound":"C00330",
"sbo":"SBO:0000247",
"seed.compound":"cpd00277",
"smiles":"Nc1nc2c(ncn2[C@H]2C[C@H](O)[C@@H](CO)O2)c(=O)[nH]1"
}
},
{
"id":"cpd00246_c0",
"name":"Inosine_c0",
"compartment":"c0",
"charge":0,
"formula":"C10H12N4O5",
"annotation":{
"AraCyc":"INOSINE",
"BrachyCyc":"INOSINE",
"Name":[
"Inosine",
"hypoxanthine-ribose",
"inosine",
"iso-prinosine",
"riboxine"
],
"bigg.metabolite":"ins",
"biocyc":"INOSINE",
"kegg.compound":"C00294",
"sbo":"SBO:0000247",
"seed.compound":"cpd00246",
"smiles":"O=c1[nH]cnc2c1ncn2[C@@H]1O[C@H](CO)[C@@H](O)[C@H]1O"
}
},
{
"id":"cpd19030_c0",
"name":"(R)-2,3-Dihydroxy-3-methylbutanoate_c0",
"compartment":"c0",
"charge":-1,
"formula":"C5H9O4",
"annotation":{
"AlgaGEM":"S__40_R_41__45_2_44_3_45_Dihydroxy_45_3_45_methylbutanoate_c",
"AraGEM":"S__40_R_41__45_2_44_3_45_Dihydroxy_45_3_45_methylbutanoate_c",
"Name":[
"(2R)-2,3-Dihydroxy-3-methylbutanoate",
"(2R)-2,3-dihydroxy-3-methylbutanoate",
"(R)-2,3-Dihydroxy-3-methylbutanoate",
"(R)-2,3-Dihydroxy-isovalerate",
"(R)-2,3-Dihydroxy-isovaleric acid",
"(R)-2,3-dihydroxy-3-methylbutanoate",
"(R)-2,3-dihydroxy-isovalerate"
],
"bigg.metabolite":"23dhmb",
"biocyc":"CPD-13357",
"kegg.compound":"C04272",
"sbo":"SBO:0000247",
"seed.compound":"cpd19030",
"smiles":"CC(C)(O)[C@@H](O)C(=O)[O-]"
}
},
{
"id":"cpd02120_c0",
"name":"Dihydrodipicolinate_c0",
"compartment":"c0",
"charge":-2,
"formula":"C7H5NO4",
"annotation":{
"AraCyc":"2-3-DIHYDRODIPICOLINATE",
"BrachyCyc":"2-3-DIHYDRODIPICOLINATE",
"Name":[
"(S)-2,3-Dihydropyridine-2,6-dicarboxylate",
"(S)-2,3-dihydrodipicolinate",
"2,3-Dihydrodipicolinate",
"2,3-di-H-dipicolinate",
"2-3-Dihydrodipicolinate",
"Dihydrodipicolinate",
"Dihydrodipicolinic acid",
"L-2,3-Dihydrodipicolinate",
"L-2,3-dihydrodipicolinate"
],
"bigg.metabolite":"23dhdp",
"biocyc":"2-3-DIHYDRODIPICOLINATE",
"kegg.compound":"C03340",
"sbo":"SBO:0000247",
"seed.compound":"cpd02120",
"smiles":"O=C([O-])C1=N[C@H](C(=O)[O-])CC=C1"
}
},
{
"id":"cpd00064_c0",
"name":"Ornithine_c0",
"compartment":"c0",
"charge":1,
"formula":"C5H13N2O2",
"annotation":{
"AraCyc":"L-ORNITHINE",
"BrachyCyc":"L-ORNITHINE",
"Name":[
"(S)-2,5-Diaminopentanoate",
"(S)-2,5-Diaminopentanoic acid",
"(S)-2,5-Diaminovaleric acid",
"2, 5-diaminopentanoate",
"2, 5-diaminopentanoic acid",
"2, 5-diaminovaleric acid",
"L-Ornithine",
"L-ornithine",
"Ornithine",
"alpha,delta-diaminovaleric acid"
],
"bigg.metabolite":[
"orn",
"orn__L"
],
"biocyc":"L-ORNITHINE",
"kegg.compound":"C00077",
"sbo":"SBO:0000247",
"seed.compound":"cpd00064",
"smiles":"[NH3+]CCC[C@H]([NH3+])C(=O)[O-]"
}
},
{
"id":"cpd21032_c0",
"name":"5'-S-Methyl-5'-thioinosine_c0",
"compartment":"c0",
"charge":0,
"formula":"C11H14N4O4S",
"annotation":{
"Name":[
"5'-Deoxy-5'-methylthioinosine",
"5'-S-Methyl-5'-thioinosine",
"S-Methyl-5'-thioinosine",
"S-methyl-5'-methylthioinosine",
"S-methyl-5'-thioinosine"
],
"PlantCyc":"5-METHYLTHIOINOSINE",
"biocyc":"5-METHYLTHIOINOSINE",
"kegg.compound":"C19787",
"sbo":"SBO:0000247",
"seed.compound":"cpd21032",
"smiles":"CSC[C@H]1O[C@@H](n2cnc3c(=O)[nH]cnc32)[C@H](O)[C@@H]1O"
}
},
{
"id":"cpd00822_c0",
"name":"O-Succinyl-L-homoserine_c0",
"compartment":"c0",
"charge":-1,
"formula":"C8H12NO6",
"annotation":{
"AraCyc":"O-SUCCINYL-L-HOMOSERINE",
"BrachyCyc":"O-SUCCINYL-L-HOMOSERINE",
"Name":[
"O-Succinyl-L-homoserine",
"O-Succinylhomoserine",
"O-succinyl-homoserine",
"O4-Succinyl-L-homoserine",
"o-succinyl-L-homoserine",
"succinyl-homoserine"
],
"bigg.metabolite":"suchms",
"biocyc":"O-SUCCINYL-L-HOMOSERINE",
"kegg.compound":[
"C01118",
"C05701"
],
"sbo":"SBO:0000247",
"seed.compound":"cpd00822",
"smiles":"[NH3+][C@@H](CCOC(=O)CCC(=O)[O-])C(=O)[O-]"
}
},
{
"id":"cpd19019_c0",
"name":"L-Cystathionine_c0",
"compartment":"c0",
"charge":0,
"formula":"C7H14N2O4S",
"annotation":{
"AraCyc":"L-CYSTATHIONINE",
"BrachyCyc":"L-CYSTATHIONINE",
"Name":[
"L-Cystathionine",
"L-cystathionine",
"cystathionine"
],
"bigg.metabolite":[
"cyst__L",
"cysth__L"
],
"biocyc":"L-CYSTATHIONINE",
"kegg.compound":"C02291",
"sbo":"SBO:0000247",
"seed.compound":"cpd19019",
"smiles":"[NH3+][C@@H](CCSC[C@H]([NH3+])C(=O)[O-])C(=O)[O-]"
}
},
{
"id":"cpd14938_c0",
"name":"3-Oxostearoyl-[acp]_c0",
"compartment":"c0",
"charge":0,
"formula":"C29H54N2O9PRS",
"annotation":{
"AraCyc":"3-oxo-stearoyl-ACPs",
"BrachyCyc":"3-oxo-stearoyl-ACPs",
"Name":[
"3-Ketostearoyl-[acp]",
"3-Oxooctadecanoyl-[acp]",
"3-Oxooctadecanoyl-[acyl-carrier protein]",
"3-Oxostearoyl-[acp]",
"3-oxo-stearoyl-ACPs",
"3-oxooctadecanoyl-acp",
"a 3-keto-octadecanoyl-[acp]",
"a 3-keto-octadecanoyl-[acyl-carrier protein]",
"a 3-keto-stearoyl-[acp]",
"a 3-keto-stearoyl-[acyl-carrier protein]",
"a 3-ketooctadecanoyl-[acp]",
"a 3-ketooctadecanoyl-[acyl-carrier protein]",
"a 3-ketostearoyl-[acp]",
"a 3-ketostearoyl-[acyl-carrier protein]",
"a 3-oxo-octadecanoyl-[acp]",
"a 3-oxo-octadecanoyl-[acyl-carrier protein]",
"a 3-oxo-stearoyl-[acp]",
"a 3-oxo-stearoyl-[acyl-carrier protein]",
"a 3-oxooctadecanoyl-[acp]",
"a 3-oxooctadecanoyl-[acyl-carrier protein]",
"a 3-oxostearoyl-[acp]",
"a 3-oxostearoyl-[acyl-carrier protein]",
"beta-Ketostearoyl-[acp]"
],
"bigg.metabolite":"3ooctdACP",
"biocyc":"3-oxo-stearoyl-ACPs",
"kegg.compound":"C16219",
"sbo":"SBO:0000247",
"seed.compound":"cpd14938"
}
},
{
"id":"cpd14939_c0",
"name":"3-Hydroxystearoyl-[acp]_c0",
"compartment":"c0",
"charge":0,
"formula":"C29H55N2O9PRS",
"annotation":{
"AlgaGEM":"S_3_45_Hydroxyoctadecanoyl_45__91_acp_93__c",
"AraGEM":"S_3_45_Hydroxyoctadecanoyl_45__91_acp_93__c",
"Name":[
"(R)-3-Hydroxyoctadecanoyl-[acp]",
"(R)-3-Hydroxystearoyl-[acp]",
"(R)-3-Hydroxystearoyl-[acyl-carrier protein]",
"3-Hydroxyoctadecanoyl-[acp]",
"3-Hydroxystearoyl-[acp]",
"3-hydroxyoctadecanoyl-acp"
],
"bigg.metabolite":"3hoctaACP",
"iAbaylyiv4":"C18:0-3HYDROXYACP",
"kegg.compound":"C16220",
"sbo":"SBO:0000247",
"seed.compound":"cpd14939",
"smiles":"*SC(=O)C[C@H](O)CCCCCCCCCCCCCCC"
}
},
{
"id":"cpd11465_c0",
"name":"But-2-enoyl-[acyl-carrier_protein]_c0",
"compartment":"c0",
"charge":-1,
"formula":"C15H25N2O8PRS",
"annotation":{
"AlgaGEM":[
"S_But_45_2_45_enoyl_45__91_acyl_45_carrier_32_protein_93__c",
"S_But_45_2_45_enoyl_45__91_acyl_45_carrier_32_protein_93__p"
],
"AraGEM":[
"S_But_45_2_45_enoyl_45__91_acyl_45_carrier_32_protein_93__c",
"S_But_45_2_45_enoyl_45__91_acyl_45_carrier_32_protein_93__p"
],
"JP_Creinhardtii_MSB":"M_but2eACP_h",
"Name":"But-2-enoyl-[acyl-carrier protein]",
"bigg.metabolite":"but2eACP",
"kegg.compound":"C04246",
"sbo":"SBO:0000247",
"seed.compound":"cpd11465",
"smiles":"*SC(=O)/C=C/C"
}
},
{
"id":"cpd11473_c0",
"name":"(2E)-Hexenoyl-[acp]_c0",
"compartment":"c0",
"charge":0,
"formula":"C17H29N2O8PRS",
"annotation":{
"AraCyc":"Hex-2-enoyl-ACPs",
"BrachyCyc":"Hex-2-enoyl-ACPs",
"Name":[
"(2E)-Hexenoyl-[acp]",
"Hex-2-enoyl-ACPs",
"a (2E)-hex-2-enoyl-[acp]",
"a trans hex-2-enoyl-[acp]",
"trans-Hex-2-enoyl-[acp]",
"trans-Hex-2-enoyl-[acyl-carrier protein]",
"trans-hex-2-enoyl-acp"
],
"bigg.metabolite":"thex2eACP",
"biocyc":"Hex-2-enoyl-ACPs",
"kegg.compound":"C05748",
"sbo":"SBO:0000247",
"seed.compound":"cpd11473"
}
},
{
"id":"cpd11471_c0",
"name":"(2E)-Octenoyl-[acp]_c0",
"compartment":"c0",
"charge":0,
"formula":"C19H34N2O8PRS",
"annotation":{
"AraCyc":"2-Octenoyl-ACPs",
"BrachyCyc":"2-Octenoyl-ACPs",
"Name":[
"(2E)-Octenoyl-[acp]",
"(2E)-octenoyl-[acp]",
"2-Octenoyl-ACPs",
"2-Octenoyl-[acyl-carrier protein]",
"Oct-2-enoyl-[acyl-carrier protein]",
"a (2E)-oct-2-enoyl-[acp]",
"a trans oct-2-enoyl-[acp]",
"a trans-oct-2-enoyl-[acp]",
"a trans-oct-2-enoyl-[acyl-carrier protein]",
"trans-Oct-2-enoyl-[acp]",
"trans-Oct-2-enoyl-[acyl-carrier protein]"
],
"bigg.metabolite":"toct2eACP",
"biocyc":"2-Octenoyl-ACPs",
"kegg.compound":"C05751",
"sbo":"SBO:0000247",
"seed.compound":"cpd11471"
}
},
{
"id":"cpd11475_c0",
"name":"(2E)-Decenoyl-[acp]_c0",
"compartment":"c0",
"charge":-2,
"formula":"C21H37N2O8PRS",
"annotation":{
"AlgaGEM":[
"S_trans_45_Dec_45_2_45_enoyl_45__91_acp_93__c",
"S_trans_45_Dec_45_2_45_enoyl_45__91_acp_93__p"
],
"AraGEM":[
"S_trans_45_Dec_45_2_45_enoyl_45__91_acp_93__c",
"S_trans_45_Dec_45_2_45_enoyl_45__91_acp_93__p"
],
"JP_Creinhardtii_MSB":"M_tdec2eACP_h",
"Name":[
"(2E)-Decenoyl-[acp]",
"trans-2-Decenoyl-[acyl-carrier protein]",
"trans-Dec-2-enoyl-[acp]",
"trans-Dec-2-enoyl-[acyl-carrier protein]",
"trans-dec-2-enoyl-acp"
],
"bigg.metabolite":"tdec2eACP",
"kegg.compound":"C05754",
"sbo":"SBO:0000247",
"seed.compound":"cpd11475",
"smiles":"*SC(=O)/C=C/CCCCCCC"
}
},
{
"id":"cpd11469_c0",
"name":"(2E)-Dodecenoyl-[acp]_c0",
"compartment":"c0",
"charge":0,
"formula":"C23H41N2O8PRS",
"annotation":{
"AraCyc":"Dodec-2-enoyl-ACPs",
"BrachyCyc":"Dodec-2-enoyl-ACPs",
"Name":[
"(2E)-Dodecenoyl-[acp]",
"Dodec-2-enoyl-ACPs",
"a (2E)-dodec-2-enoyl-[acp]",
"a trans dodec-2-enoyl-[acp]",
"a trans dodec-2-enoyl-[acyl-carrier protein]",
"trans-Dodec-2-enoyl-[acp]",
"trans-Dodec-2-enoyl-[acyl-carrier protein]",
"trans-dodec-2-enoyl-acp"
],
"bigg.metabolite":"tddec2eACP",
"biocyc":"Dodec-2-enoyl-ACPs",
"kegg.compound":"C05758",
"sbo":"SBO:0000247",
"seed.compound":"cpd11469"
}
},
{
"id":"cpd11467_c0",
"name":"(2E)-Tetradecenoyl-[acp]_c0",
"compartment":"c0",
"charge":0,
"formula":"C25H45N2O8PRS",
"annotation":{
"AraCyc":"Tetradec-2-enoyl-ACPs",
"BrachyCyc":"Tetradec-2-enoyl-ACPs",
"Name":[
"(2E)-Tetradecenoyl-[acp]",
"Tetradec-2-enoyl-ACPs",
"a (2E)-tetradec-2-enoyl-[acp]",
"a trans tetradec-2-enoyl-[acp]",
"trans-Tetradec-2-enoyl-[acp]",
"trans-Tetradec-2-enoyl-[acyl-carrier protein]",
"trans-tetradec-2-enoyl-acp"
],
"bigg.metabolite":"tmrs2eACP",
"biocyc":"Tetradec-2-enoyl-ACPs",
"kegg.compound":"C05760",
"sbo":"SBO:0000247",
"seed.compound":"cpd11467"
}
},
{
"id":"cpd11477_c0",
"name":"(2E)-Hexadecenoyl-[acp]_c0",
"compartment":"c0",
"charge":0,
"formula":"C27H49N2O8PRS",
"annotation":{
"AraCyc":"2-Hexadecenoyl-ACPs",
"BrachyCyc":"2-Hexadecenoyl-ACPs",
"Name":[
"(2E)-Hexadecenoyl-[acp]",
"2-Hexadecenoyl-ACPs",
"a (2E)-hexadec-2-enoyl-[acp]",
"a trans hexadec-2-enoyl-[acyl-carrier protein]",
"a trans hexadecenoyl-[acp]",
"trans-Hexadec-2-enoyl-[acp]",
"trans-Hexadec-2-enoyl-[acyl-carrier protein]",
"trans-hexadec-2-enoyl-acp"
],
"bigg.metabolite":"tpalm2eACP",
"biocyc":"2-Hexadecenoyl-ACPs",
"kegg.compound":"C05763",
"sbo":"SBO:0000247",
"seed.compound":"cpd11477"
}
},
{
"id":"cpd14940_c0",
"name":"(2E)-Octadecenoyl-[acp]_c0",
"compartment":"c0",
"charge":0,
"formula":"C29H53N2O8PRS",
"annotation":{
"AraCyc":"Octadec-2-enoyl-ACPs",
"BrachyCyc":"Octadec-2-enoyl-ACPs",
"Name":[
"(2E)-Octadecenoyl-[acp]",
"Octadec-2-enoyl-ACPs",
"a (2E)-octadec-2-enoyl-[acp]",
"a trans-octadec-2-enoyl-[acp]",
"trans-2,3-stearoyl-[acp]",
"trans-Octadec-2-enoyl-[acp]",
"trans-octadec-2-enoyl-acp"
],
"bigg.metabolite":"toctd2eACP",
"biocyc":"Octadec-2-enoyl-ACPs",
"kegg.compound":"C16221",
"sbo":"SBO:0000247",
"seed.compound":"cpd14940"
}
},
{
"id":"cpd12458_c0",
"name":"Stearoyl-[acyl-carrier_protein]_c0",
"compartment":"c0",
"charge":0,
"formula":"C29H55N2O8PRS",
"annotation":{
"AraCyc":"Stearoyl-ACPs",
"BrachyCyc":"Stearoyl-ACPs",
"Name":[
"18:0-ACP",
"Octadecanoyl-ACP",
"Octadecanoyl-[acyl-carrier protein]",
"Stearoyl-ACPs",
"Stearoyl-PKS2",
"Stearoyl-[acyl-carrier protein]",
"a stearoyl-[acp]",
"a stearoyl-[acyl-carrier-protein]",
"an octadecanoyl-[acp]",
"octadecanoyl-[acyl-carrier protein]",
"octadecanyl-[acp]",
"stearoyl-ACP",
"stearoyl-MAS"
],
"bigg.metabolite":"ocdcaACP",
"biocyc":[
"Stearoyl-ACPs",
"Stearoyl-PKS2",
"stearoyl-MAS"
],
"kegg.compound":"C04088",
"sbo":"SBO:0000247",
"seed.compound":"cpd12458"
}
},
{
"id":"cpd26148_c0",
"name":"distearoyl_phosphatidate_c0",
"compartment":"c0",
"charge":-2,
"formula":"C39H75O8P",
"annotation":{
"EcoCyc":"CPD0-1423",
"Name":[
"1-stearoyl-2-stearoyl-sn-glycerol 3-phosphate",
"distearoyl phosphatidate",
"distearoyl phosphatidic acid"
],
"biocyc":"CPD0-1423",
"sbo":"SBO:0000247",
"seed.compound":"cpd26148",
"smiles":"CCCCCCCCCCCCCCCCCC(=O)OC[C@H](COP(=O)([O-])[O-])OC(=O)CCCCCCCCCCCCCCCCC"
}
},
{
"id":"cpd00053_e0",
"name":"L-Glutamine_e0",
"compartment":"e0",
"charge":0,
"formula":"C5H10N2O3",
"annotation":{
"AraCyc":"GLN",
"BrachyCyc":"GLN",
"Name":[
"2-aminoglutaramic acid",
"L-2-Aminoglutaramic acid",
"L-Glutamine",
"L-gln",
"L-glutamine",
"gln",
"glum",
"glumin",
"glutamic acid 5-amide",
"glutamine",
"proglumide"
],
"bigg.metabolite":"gln__L",
"biocyc":"GLN",
"kegg.compound":"C00064",
"sbo":"SBO:0000247",
"seed.compound":"cpd00053",
"smiles":"NC(=O)CC[C@H]([NH3+])C(=O)[O-]"
}
},
{
"id":"cpd00027_e0",
"name":"D-Glucose_e0",
"compartment":"e0",
"charge":0,
"formula":"C6H12O6",
"annotation":{
"AlgaGEM":[
"S_D_45_Glucose_c",
"S_Glucose_c",
"S_Glucose_ext_b",
"S_Glucose_p"
],
"AraGEM":"S_D_45_Glucose_c",
"Name":[
"D-(+)-Glucose",
"D-Glucopyranose",
"D-Glucose",
"Dextrose",
"Glucopyranose",
"Glucose",
"Grape sugar"
],
"bigg.metabolite":"glc__D",
"biocyc":"Glucopyranose",
"kegg.compound":[
"C00031",
"C00293"
],
"sbo":"SBO:0000247",
"seed.compound":"cpd00027",
"smiles":"OC[C@H]1OC(O)[C@H](O)[C@@H](O)[C@@H]1O"
}
},
{
"id":"cpd00137_e0",
"name":"Citrate_e0",
"compartment":"e0",
"charge":0,
"formula":"C6H5O7",
"annotation":{
"AraCyc":"CIT",
"BrachyCyc":"CIT",
"Name":[
"2-Hydroxy-1,2,3-propanetricarboxylic acid",
"2-Hydroxytricarballylic acid",
"2-hydroxy-1,2,3-propanetricarboxylic acid",
"Citrate",
"Citric acid",
"cit",
"citr",
"citrate",
"citric acid"
],
"bigg.metabolite":"cit",
"biocyc":"CIT",
"kegg.compound":"C00158",
"sbo":"SBO:0000247",
"seed.compound":"cpd00137",
"smiles":"O=C([O-])CC(O)(CC(=O)[O-])C(=O)[O-]"
}
},
{
"id":"cpd00105_e0",
"name":"D-Ribose_e0",
"compartment":"e0",
"charge":0,
"formula":"C5H10O5",
"annotation":{
"AlgaGEM":"S_D_45_Ribose_c",
"BrachyCyc":"CPD-10330",
"Name":[
"D-Ribofuranose",
"D-Ribose",
"alpha D-ribose",
"alpha-D-ribofuranose"
],
"bigg.metabolite":"rib__D",
"biocyc":[
"CPD-10330",
"D-Ribofuranose"
],
"kegg.compound":"C00121",
"sbo":"SBO:0000247",
"seed.compound":"cpd00105",
"smiles":"OC[C@H]1OC(O)[C@H](O)[C@@H]1O"
}
},
{
"id":"cpd00029_e0",
"name":"Acetate_e0",
"compartment":"e0",
"charge":0,
"formula":"C2H3O2",
"annotation":{
"AraCyc":"ACET",
"BrachyCyc":"ACET",
"Name":[
"ACET",
"Acetate",
"Acetic acid",
"Ethanoic acid",
"Glacial acetic acid",
"acetate",
"acetic acid",
"ethanoic acid"
],
"bigg.metabolite":"ac",
"biocyc":"ACET",
"kegg.compound":"C00033",
"sbo":"SBO:0000247",
"seed.compound":"cpd00029",
"smiles":"CC(=O)[O-]"
}
},
{
"id":"cpd00745_c0",
"name":"Hydracrylic acid_c0",
"compartment":"c0",
"charge":0,
"formula":"C3H5O3",
"annotation":{
"AraCyc":"3-HYDROXY-PROPIONATE",
"BrachyCyc":"3-HYDROXY-PROPIONATE",
"Name":[
"3-Hydroxypropanoate",
"3-Hydroxypropanoic acid",
"3-Hydroxypropionate",
"3-Hydroxypropionic acid",
"3-hydropropionic acid",
"3-hydroxypropanoate",
"3-hydroxypropanoic acid",
"3-hydroxypropionate",
"3-hydroxypropionic acid",
"Hydracrylic acid",
"beta-hydroxypropionate",
"hydracrylic acid",
"hydroxypropionate"
],
"bigg.metabolite":"3hpp",
"biocyc":"3-HYDROXY-PROPIONATE",
"kegg.compound":"C01013",
"sbo":"SBO:0000247",
"seed.compound":"cpd00745",
"smiles":"O=C([O-])CCO"
}
},
{
"id":"cpd00086_c0",
"name":"Propionyl-CoA_c0",
"compartment":"c0",
"charge":0,
"formula":"C24H36N7O17P3S",
"annotation":{
"AraCyc":"PROPIONYL-COA",
"BrachyCyc":"PROPIONYL-COA",
"Name":[
"Propanoyl-CoA",
"Propionyl coenzyme A",
"Propionyl-CoA",
"n-propionyl-CoA",
"propanoyl-CoA",
"propionyl-CoA",
"propionyl-coenzyme A"
],
"bigg.metabolite":"ppcoa",
"biocyc":"PROPIONYL-COA",
"kegg.compound":"C00100",
"sbo":"SBO:0000247",
"seed.compound":"cpd00086",
"smiles":"CCC(=O)SCCNC(=O)CCNC(=O)[C@H](O)C(C)(C)COP(=O)([O-])OP(=O)([O-])OC[C@H]1O[C@@H](n2cnc3c(N)ncnc32)[C@H](O)[C@@H]1OP(=O)([O-])[O-]"
}
},
{
"id":"cpd01501_c0",
"name":"2-Methylcitrate_c0",
"compartment":"c0",
"charge":0,
"formula":"C7H7O7",
"annotation":{
"Name":[
"(2R,3S)-2-Hydroxybutane-1,2,3-tricarboxylate",
"2-Hydroxybutane-1,2,3-tricarboxylate",
"2-Methylcitrate",
"2-methyl-citrate"
],
"TS_Athaliana":[
"met202_c",
"met202_m",
"met202_p",
"met202_r",
"met202_v"
],
"bigg.metabolite":"2mcit",
"iAF1260":"2mcit",
"iAG612":"cbs_104",
"kegg.compound":"C02225",
"sbo":"SBO:0000247",
"seed.compound":"cpd01501",
"smiles":"C[C@H](C(=O)[O-])[C@](O)(CC(=O)[O-])C(=O)[O-]"
}
},
{
"id":"cpd00118_e0",
"name":"Putrescine_e0",
"compartment":"e0",
"charge":0,
"formula":"C4H14N2",
"annotation":{
"AraCyc":"PUTRESCINE",
"BrachyCyc":"PUTRESCINE",
"Name":[
"1,4-Butanediamine",
"1,4-Diaminobutane",
"1,4-butanediamine",
"1,4-diaminobutane",
"Butane-1,4-diamine",
"PUTR",
"Putrescine",
"Tetramethylenediamine",
"diaminobutane",
"putrescine",
"tetramethylenediamine"
],
"bigg.metabolite":"ptrc",
"biocyc":"PUTRESCINE",
"kegg.compound":"C00134",
"sbo":"SBO:0000247",
"seed.compound":"cpd00118",
"smiles":"[NH3+]CCCC[NH3+]"
}
},
{
"id":"cpd00264_e0",
"name":"Spermidine_e0",
"compartment":"e0",
"charge":0,
"formula":"C7H22N3",
"annotation":{
"AraCyc":"SPERMIDINE",
"BrachyCyc":"SPERMIDINE",
"Name":[
"N-(3-Aminopropyl)-1,4-butane-diamine",
"N-(3-aminopropyl)butane-1,4-diamine",
"Spermidine",
"spermidine"
],
"bigg.metabolite":"spmd",
"biocyc":"SPERMIDINE",
"kegg.compound":"C00315",
"sbo":"SBO:0000247",
"seed.compound":"cpd00264",
"smiles":"[NH3+]CCCC[NH2+]CCC[NH3+]"
}
},
{
"id":"cpd00558_c0",
"name":"Spermine_c0",
"compartment":"c0",
"charge":0,
"formula":"C10H30N4",
"annotation":{
"AraCyc":"SPERMINE",
"BrachyCyc":"SPERMINE",
"Name":[
"N,N'-Bis(3-aminopropyl)-1,4-butane-diamine",
"N,N'-Bis(3-aminopropyl)-1,4-butanediamine",
"N,N'-bis(3-aminopropyl)-1,4-butane-diamine",
"SPRM",
"Spermine",
"diaminopropyl-tetramethylenediamine",
"gerontine",
"musculamine",
"neuridine",
"spermine"
],
"bigg.metabolite":"sprm",
"biocyc":"SPERMINE",
"kegg.compound":"C00750",
"sbo":"SBO:0000247",
"seed.compound":"cpd00558",
"smiles":"[NH3+]CCC[NH2+]CCCC[NH2+]CCC[NH3+]"
}
},
{
"id":"LesA_c0",
"name":"LesA protein",
"compartment":"c0",
"charge":0,
"formula":"C2072H3250N562O601S13",
"annotation":{
"sbo":"SBO:0000247"
}
},
{
"id":"LesA_e0",
"name":"LesA protein",
"compartment":"e0",
"charge":0,
"formula":"C2072H3250N562O601S13",
"annotation":{
"sbo":"SBO:0000247"
}
},
{
"id":"EPS4_c0",
"name":"EPSintermediate",
"compartment":"c0",
"charge":0,
"formula":"C79H128O31P3",
"annotation":{
"sbo":"SBO:0000247"
}
},
{
"id":"EPS_c0",
"name":"Fastidian Gum",
"compartment":"c0",
"charge":0,
"formula":"C26H40O25P",
"annotation":{
"sbo":"SBO:0000247"
}
},
{
"id":"EPS_e0",
"name":"Fastidian Gum",
"compartment":"e0",
"charge":0,
"formula":"C26H40O25P",
"annotation":{
"sbo":"SBO:0000247"
}
},
{
"id":"cpd00041_e0",
"name":"L-Aspartate_e0",
"compartment":"e0",
"charge":0,
"formula":"C4H6NO4",
"annotation":{
"AraCyc":"L-ASPARTATE",
"BrachyCyc":"L-ASPARTATE",
"Name":[
"2-Aminosuccinic acid",
"L-Asp",
"L-Aspartate",
"L-Aspartic acid",
"L-asp",
"L-aspartate",
"L-aspartic acid",
"asp",
"aspartate",
"aspartic acid"
],
"bigg.metabolite":"asp__L",
"biocyc":"L-ASPARTATE",
"kegg.compound":"C00049",
"sbo":"SBO:0000247",
"seed.compound":"cpd00041",
"smiles":"[NH3+][C@@H](CC(=O)[O-])C(=O)[O-]"
}
},
{
"id":"cpd00051_e0",
"name":"L-Arginine_e0",
"compartment":"e0",
"charge":0,
"formula":"C6H15N4O2",
"annotation":{
"AraCyc":"ARG",
"BrachyCyc":"ARG",
"Name":[
"(S)-2-Amino-5-guanidinovaleric acid",
"2-amino-5-guanidinovaleric acid",
"L-Arg",
"L-Arginine",
"L-arg",
"L-arginine",
"arg",
"arginine"
],
"bigg.metabolite":"arg__L",
"biocyc":"ARG",
"kegg.compound":"C00062",
"sbo":"SBO:0000247",
"seed.compound":"cpd00051",
"smiles":"NC(=[NH2+])NCCC[C@H]([NH3+])C(=O)[O-]"
}
},
{
"id":"cpd00132_e0",
"name":"L-Asparagine_e0",
"compartment":"e0",
"charge":0,
"formula":"C4H8N2O3",
"annotation":{
"AraCyc":"ASN",
"BrachyCyc":"ASN",
"Name":[
"(-)-asparagine",
"(S)-2,4-diamino-4-oxobutanoic acid",
"(S)-asparagine",
"2,4-diamino-4-oxobutanoic acid, (S)-",
"2-Aminosuccinamic acid",
"2-aminosuccinamic acid, L-",
"L-2,4-diamino-4-oxobutanoic acid",
"L-Asparagine",
"L-asn",
"L-asparagine",
"L-asparatamine",
"L-beta-asparagine",
"agedoite",
"alpha-aminosuccinamic acid",
"altheine",
"asn",
"asparagine",
"asparagine acid",
"aspartic acid beta-amide",
"butanoic acid, 2,4-diamino-4-oxo-, (S)-"
],
"bigg.metabolite":"asn__L",
"biocyc":"ASN",
"kegg.compound":"C00152",
"sbo":"SBO:0000247",
"seed.compound":"cpd00132",
"smiles":"NC(=O)C[C@H]([NH3+])C(=O)[O-]"
}
},
{
"id":"cpd00035_e0",
"name":"L-Alanine_e0",
"compartment":"e0",
"charge":0,
"formula":"C3H7NO2",
"annotation":{
"AraCyc":"L-ALPHA-ALANINE",
"BrachyCyc":"L-ALPHA-ALANINE",
"Name":[
"L-2-Aminopropionic acid",
"L-Alanine",
"L-alanine",
"L-alpha-Alanine",
"L-alpha-alanine",
"ala",
"alanine"
],
"bigg.metabolite":"ala__L",
"biocyc":"L-ALPHA-ALANINE",
"kegg.compound":"C00041",
"sbo":"SBO:0000247",
"seed.compound":"cpd00035",
"smiles":"C[C@H]([NH3+])C(=O)[O-]"
}
},
{
"id":"cpd00054_e0",
"name":"L-Serine_e0",
"compartment":"e0",
"charge":0,
"formula":"C3H7NO3",
"annotation":{
"AraCyc":"SER",
"BrachyCyc":"SER",
"Name":[
"L-2-Amino-3-hydroxypropionic acid",
"L-3-Hydroxy-alanine",
"L-Serine",
"L-ser",
"L-serine",
"Serine",
"ser",
"serine"
],
"bigg.metabolite":"ser__L",
"biocyc":"SER",
"kegg.compound":"C00065",
"sbo":"SBO:0000247",
"seed.compound":"cpd00054",
"smiles":"[NH3+][C@@H](CO)C(=O)[O-]"
}
},
{
"id":"cpd00129_e0",
"name":"L-Proline_e0",
"compartment":"e0",
"charge":0,
"formula":"C5H9NO2",
"annotation":{
"AraCyc":"PRO",
"BrachyCyc":"PRO",
"Name":[
"2-Pyrrolidinecarboxylic acid",
"2-pyrrolidinecarboxylic acid",
"L-Proline",
"L-pro",
"L-proline",
"pro",
"prol",
"proline"
],
"bigg.metabolite":"pro__L",
"biocyc":"PRO",
"kegg.compound":"C00148",
"sbo":"SBO:0000247",
"seed.compound":"cpd00129",
"smiles":"O=C([O-])[C@@H]1CCC[NH2+]1"
}
},
{
"id":"cpd00322_e0",
"name":"L-Isoleucine_e0",
"compartment":"e0",
"charge":0,
"formula":"C6H13NO2",
"annotation":{
"AraCyc":"ILE",
"BrachyCyc":"ILE",
"Name":[
"2-Amino-3-methylvaleric acid",
"L-Isoleucine",
"L-ile",
"L-isoleucine",
"ile",
"iso-leucine",
"l-iso-leucine"
],
"bigg.metabolite":"ile__L",
"biocyc":"ILE",
"kegg.compound":"C00407",
"sbo":"SBO:0000247",
"seed.compound":"cpd00322",
"smiles":"CC[C@H](C)[C@H]([NH3+])C(=O)[O-]"
}
},
{
"id":"cpd00107_e0",
"name":"L-Leucine_e0",
"compartment":"e0",
"charge":0,
"formula":"C6H13NO2",
"annotation":{
"AraCyc":"LEU",
"BrachyCyc":"LEU",
"Name":[
"(2S)-alpha-2-Amino-4-methylvaleric acid",
"(2S)-alpha-2-amino-4-methylvaleric acid",
"(2S)-alpha-Leucine",
"(2S)-alpha-leucine",
"2-Amino-4-methylvaleric acid",
"2-amino-4-methylvaleric acid",
"L-Leucine",
"L-leu",
"L-leucine",
"leu",
"leucine"
],
"bigg.metabolite":"leu__L",
"biocyc":"LEU",
"kegg.compound":"C00123",
"sbo":"SBO:0000247",
"seed.compound":"cpd00107",
"smiles":"CC(C)C[C@H]([NH3+])C(=O)[O-]"
}
},
{
"id":"cpd00156_e0",
"name":"L-Valine_e0",
"compartment":"e0",
"charge":0,
"formula":"C5H11NO2",
"annotation":{
"AraCyc":"VAL",
"BrachyCyc":"VAL",
"Name":[
"2-Amino-3-methylbutyric acid",
"L-Valine",
"L-val",
"L-valine",
"val",
"valine"
],
"bigg.metabolite":"val__L",
"biocyc":"VAL",
"kegg.compound":"C00183",
"sbo":"SBO:0000247",
"seed.compound":"cpd00156",
"smiles":"CC(C)[C@H]([NH3+])C(=O)[O-]"
}
},
{
"id":"cpd00094_e0",
"name":"2-Oxobutyrate_e0",
"compartment":"e0",
"charge":0,
"formula":"C4H5O3",
"annotation":{
"AraCyc":"2-OXOBUTANOATE",
"BrachyCyc":"2-OXOBUTANOATE",
"Name":[
"2-Ketobutyric acid",
"2-Oxobutanoate",
"2-Oxobutanoic acid",
"2-Oxobutyrate",
"2-Oxobutyric acid",
"2-keto-butyrate",
"2-ketobutyrate",
"2-ketobutyric acid",
"2-oxo-butyrate",
"2-oxobutanoate",
"2-oxobutanoic acid",
"2-oxobutyrate",
"2-oxobutyric acid",
"a-ketobutyric acid",
"alpha-Ketobutyrate",
"alpha-Ketobutyric acid",
"alpha-ketobutyrate",
"alpha-ketobutyric acid",
"alpha-oxobutyric acid"
],
"bigg.metabolite":"2obut",
"biocyc":"2-OXOBUTANOATE",
"kegg.compound":"C00109",
"sbo":"SBO:0000247",
"seed.compound":"cpd00094",
"smiles":"CCC(=O)C(=O)[O-]"
}
},
{
"id":"cpd00024_e0",
"name":"2-Oxoglutarate_e0",
"compartment":"e0",
"charge":0,
"formula":"C5H4O5",
"annotation":{
"AraCyc":"2-KETOGLUTARATE",
"BrachyCyc":"2-KETOGLUTARATE",
"Name":[
"2-Ketoglutaric acid",
"2-Oxoglutarate",
"2-ketoglutarate",
"2-ketoglutaric acid",
"2-oxoglutarate",
"2-oxoglutaric acid",
"2-oxopentanedionate",
"2-oxopentanedionic acid",
"Oxoglutaric acid",
"a-ketoglutaric acid",
"alpha-Ketoglutaric acid",
"alpha-ketoglutarate",
"alpha-ketoglutaric acid",
"alpha-oxoglutarate",
"ketoglutarate"
],
"bigg.metabolite":"akg",
"biocyc":"2-KETOGLUTARATE",
"kegg.compound":"C00026",
"sbo":"SBO:0000247",
"seed.compound":"cpd00024",
"smiles":"O=C([O-])CCC(=O)C(=O)[O-]"
}
},
{
"id":"cpd00142_e0",
"name":"Acetoacetate_e0",
"compartment":"e0",
"charge":0,
"formula":"C4H5O3",
"annotation":{
"AraCyc":"3-KETOBUTYRATE",
"BrachyCyc":"3-KETOBUTYRATE",
"Name":[
"3-Oxobutanoic acid",
"3-ketobutyrate",
"3-oxobutanate",
"3-oxobutanoic acid",
"3-oxobutyric acid",
"Acetoacetate",
"Acetoacetic acid",
"acetoacetate",
"acetoacetic acid",
"beta-Ketobutyric acid",
"beta-ketobutyric acid",
"diacetic acid",
"oxobutyrate"
],
"bigg.metabolite":"acac",
"biocyc":"3-KETOBUTYRATE",
"kegg.compound":"C00164",
"sbo":"SBO:0000247",
"seed.compound":"cpd00142",
"smiles":"CC(=O)CC(=O)[O-]"
}
},
{
"id":"cpd00142_c0",
"name":"Acetoacetate_c0",
"compartment":"c0",
"charge":0,
"formula":"C4H5O3",
"annotation":{
"AraCyc":"3-KETOBUTYRATE",
"BrachyCyc":"3-KETOBUTYRATE",
"Name":[
"3-Oxobutanoic acid",
"3-ketobutyrate",
"3-oxobutanate",
"3-oxobutanoic acid",
"3-oxobutyric acid",
"Acetoacetate",
"Acetoacetic acid",
"acetoacetate",
"acetoacetic acid",
"beta-Ketobutyric acid",
"beta-ketobutyric acid",
"diacetic acid",
"oxobutyrate"
],
"bigg.metabolite":"acac",
"biocyc":"3-KETOBUTYRATE",
"kegg.compound":"C00164",
"sbo":"SBO:0000247",
"seed.compound":"cpd00142",
"smiles":"CC(=O)CC(=O)[O-]"
}
},
{
"id":"cpd00072_e0",
"name":"D-fructose-6-phosphate_e0",
"compartment":"e0",
"charge":0,
"formula":"C6H11O9P",
"annotation":{
"AlgaGEM":[
"S_D_45_Fructose_32_6_45_phosphate_c",
"S_D_45_Fructose_32_6_45_phosphate_p"
],
"AraGEM":[
"S_D_45_Fructose_32_6_45_phosphate_c",
"S_D_45_Fructose_32_6_45_phosphate_p"
],
"Name":[
"D-fructose-6-phosphate",
"D-Fructose 6-phosphate",
"D-Fructose 6-phosphoric acid",
"CPD-18719",
"D-Fructose6-phosphate",
"Neuberg ester"
],
"bigg.metabolite":[
"f6p",
"f6p_B"
],
"biocyc":"CPD-18719",
"kegg.compound":"C00085",
"sbo":"SBO:0000247",
"seed.compound":"cpd00072",
"smiles":"O=P([O-])([O-])OC[C@H]1OC(O)(CO)[C@@H](O)[C@@H]1O"
}
},
{
"id":"cpd03884_e0",
"name":"D-Psicose_e0",
"compartment":"e0",
"charge":0,
"formula":"C6H12O6",
"annotation":{
"BrachyCyc":"PSICOSE",
"EcoCyc":"PSICOSE",
"Name":[
"D-Allulose",
"D-Altrulose",
"D-Pseudofructose",
"D-Psicose",
"D-allulose",
"D-altrulose",
"D-erythro-Hexulose",
"D-psicose",
"D-ribo-2-Hexulose",
"D-ribo-2-Ketohexulose",
"D-ribo-2-hexulose",
"D-ribo-2-ketohexose",
"D-ribohexulose",
"erythrohexulose",
"keto-D-psicose",
"pseudofructose",
"psicose"
],
"biocyc":"PSICOSE",
"kegg.compound":"C06468",
"sbo":"SBO:0000247",
"seed.compound":"cpd03884",
"smiles":"O=C(CO)[C@H](O)[C@H](O)[C@H](O)CO"
}
},
{
"id":"cpd03884_c0",
"name":"D-Psicose_c0",
"compartment":"c0",
"charge":0,
"formula":"C6H12O6",
"annotation":{
"BrachyCyc":"PSICOSE",
"EcoCyc":"PSICOSE",
"Name":[
"D-Allulose",
"D-Altrulose",
"D-Pseudofructose",
"D-Psicose",
"D-allulose",
"D-altrulose",
"D-erythro-Hexulose",
"D-psicose",
"D-ribo-2-Hexulose",
"D-ribo-2-Ketohexulose",
"D-ribo-2-hexulose",
"D-ribo-2-ketohexose",
"D-ribohexulose",
"erythrohexulose",
"keto-D-psicose",
"pseudofructose",
"psicose"
],
"biocyc":"PSICOSE",
"kegg.compound":"C06468",
"sbo":"SBO:0000247",
"seed.compound":"cpd03884",
"smiles":"O=C(CO)[C@H](O)[C@H](O)[C@H](O)CO"
}
},
{
"id":"cpd00154_e0",
"name":"Xylose_e0",
"compartment":"e0",
"charge":0,
"formula":"C5H10O5",
"annotation":{
"AlgaGEM":"S_D_45_Xylose_c",
"AraGEM":"S_D_45_Xylose_c",
"Name":[
"Wood sugar",
"D-(+)-Xylose",
"D-Xylopyranose",
"Xylose",
"D-Xylose"
],
"bigg.metabolite":"xyl__D",
"biocyc":"D-Xylopyranose",
"kegg.compound":"C00181",
"sbo":"SBO:0000247",
"seed.compound":"cpd00154",
"smiles":"OC1OC[C@@H](O)[C@H](O)[C@H]1O"
}
},
{
"id":"cpd00224_e0",
"name":"L-Arabinose_e0",
"compartment":"e0",
"charge":0,
"formula":"C5H10O5",
"annotation":{
"AlgaGEM":"S_L_45_Arabinose_c",
"AraGEM":"S_L_45_Arabinose_c",
"Name":[
"L-(+)-Arabinose",
"L-Arabinopyranose",
"L-Arabinose",
"L-arabinopyranose",
"aldehydo-L-arabinose"
],
"bigg.metabolite":"arab__L",
"biocyc":[
"CPD-15699",
"L-arabinopyranose"
],
"kegg.compound":"C00259",
"sbo":"SBO:0000247",
"seed.compound":"cpd00224",
"smiles":"OC1OC[C@H](O)[C@H](O)[C@H]1O"
}
},
{
"id":"cpd01067_e0",
"name":"L-Lyxose_e0",
"compartment":"e0",
"charge":0,
"formula":"C5H10O5",
"annotation":{
"Name":[
"CPD-15867",
"L-Lyxose"
],
"bigg.metabolite":"lyx__L",
"biocyc":"CPD-15867",
"iAF1260":"lyx-L",
"iMA945":"lyx-L",
"kegg.compound":"C01508",
"sbo":"SBO:0000247",
"seed.compound":"cpd01067",
"smiles":"OC1OC[C@H](O)[C@@H](O)[C@H]1O"
}
},
{
"id":"cpd01067_c0",
"name":"L-Lyxose_c0",
"compartment":"c0",
"charge":0,
"formula":"C5H10O5",
"annotation":{
"Name":[
"CPD-15867",
"L-Lyxose"
],
"bigg.metabolite":"lyx__L",
"biocyc":"CPD-15867",
"iAF1260":"lyx-L",
"iMA945":"lyx-L",
"kegg.compound":"C01508",
"sbo":"SBO:0000247",
"seed.compound":"cpd01067",
"smiles":"OC1OC[C@H](O)[C@@H](O)[C@H]1O"
}
},
{
"id":"cpd00261_c0",
"name":"L-Lyxulose_c0",
"compartment":"c0",
"charge":0,
"formula":"C5H10O5",
"annotation":{
"BrachyCyc":"L-XYLULOSE",
"EcoCyc":"L-XYLULOSE",
"Name":[
"L-Lyxulose",
"L-Xylulose",
"L-threo-Pentulose",
"L-threo-pent-2-ulose",
"L-xylulose"
],
"bigg.metabolite":"xylu__L",
"biocyc":"L-XYLULOSE",
"kegg.compound":"C00312",
"sbo":"SBO:0000247",
"seed.compound":"cpd00261",
"smiles":"O=C(CO)[C@H](O)[C@@H](O)CO"
}
},
{
"id":"cpd00020_e0",
"name":"Pyruvate_e0",
"compartment":"e0",
"charge":0,
"formula":"C3H3O3",
"annotation":{
"AraCyc":"PYRUVATE",
"BrachyCyc":"PYRUVATE",
"Name":[
"2-Oxopropanoate",
"2-Oxopropanoic acid",
"2-oxo-propionic acid",
"2-oxopropanoate",
"2-oxopropanoic acid",
"BTS",
"Pyroracemic acid",
"Pyruvate",
"Pyruvic acid",
"acetylformic acid",
"alpha-ketopropionic acid",
"pyroracemic acid",
"pyruvate",
"pyruvic acid"
],
"bigg.metabolite":"pyr",
"biocyc":"PYRUVATE",
"kegg.compound":"C00022",
"sbo":"SBO:0000247",
"seed.compound":"cpd00020",
"smiles":"CC(=O)C(=O)[O-]"
}
},
{
"id":"cpd01242_e0",
"name":"Thyminose_e0",
"compartment":"e0",
"charge":0,
"formula":"C5H10O4",
"annotation":{
"BrachyCyc":"2-DEOXYRIBOSE",
"EcoCyc":"2-DEOXYRIBOSE",
"Name":[
"2'-deoxyribose",
"2-Deoxy-D-erythro-pentose",
"2-Deoxy-D-ribose",
"2-Deoxy-beta-D-erythro-pentose",
"2-deoxy-D-erythro-pentose",
"2-deoxy-D-ribose",
"2-deoxyribose",
"Deoxyribose",
"Thyminose",
"deoxyribose"
],
"bigg.metabolite":"drib",
"biocyc":"2-DEOXYRIBOSE",
"kegg.compound":"C01801",
"sbo":"SBO:0000247",
"seed.compound":"cpd01242",
"smiles":"O=CC[C@H](O)[C@H](O)CO"
}
},
{
"id":"cpd00276_e0",
"name":"GLUM_e0",
"compartment":"e0",
"charge":0,
"formula":"C6H14NO5",
"annotation":{
"ChlamyCyc":"GLUCOSAMINE",
"EcoCyc":"GLUCOSAMINE",
"Name":[
"2-Amino-2-deoxy-D-glucose",
"Chitosamine",
"D-Glucosamine",
"GLUCOSAMINE",
"GLUM"
],
"bigg.metabolite":"gam",
"biocyc":"GLUCOSAMINE",
"kegg.compound":"C00329",
"sbo":"SBO:0000247",
"seed.compound":"cpd00276",
"smiles":"[NH3+][C@H]1C(O)O[C@H](CO)[C@@H](O)[C@@H]1O"
}
},
{
"id":"cpd00589_e0",
"name":"D-Tagatose_e0",
"compartment":"e0",
"charge":0,
"formula":"C6H12O6",
"annotation":{
"BrachyCyc":"TAGATOSE",
"EcoCyc":"TAGATOSE",
"Name":[
"D-Tagatose",
"D-tagatose",
"keto-D-tagatose",
"lyxo-Hexulose",
"xylo-2-hexulose"
],
"bigg.metabolite":"tag__D",
"biocyc":"TAGATOSE",
"kegg.compound":"C00795",
"sbo":"SBO:0000247",
"seed.compound":"cpd00589",
"smiles":"O=C(CO)[C@@H](O)[C@@H](O)[C@H](O)CO"
}
},
{
"id":"cpd00589_c0",
"name":"D-Tagatose_c0",
"compartment":"c0",
"charge":0,
"formula":"C6H12O6",
"annotation":{
"BrachyCyc":"TAGATOSE",
"EcoCyc":"TAGATOSE",
"Name":[
"D-Tagatose",
"D-tagatose",
"keto-D-tagatose",
"lyxo-Hexulose",
"xylo-2-hexulose"
],
"bigg.metabolite":"tag__D",
"biocyc":"TAGATOSE",
"kegg.compound":"C00795",
"sbo":"SBO:0000247",
"seed.compound":"cpd00589",
"smiles":"O=C(CO)[C@@H](O)[C@@H](O)[C@H](O)CO"
}
},
{
"id":"cpd00805_c0",
"name":"D-Tagatose 6-phosphate_c0",
"compartment":"c0",
"charge":0,
"formula":"C6H11O9P",
"annotation":{
"EcoCyc":"TAGATOSE-6-PHOSPHATE",
"Name":[
"D-Tagatose 6-phosphate",
"D-tagatofuranose 6-phosphate",
"D-tagatose 6-phosphate",
"tagatose-6-phosphate"
],
"TS_Athaliana":"met189_p",
"bigg.metabolite":"tag6p__D",
"biocyc":"TAGATOSE-6-PHOSPHATE",
"kegg.compound":"C01097",
"sbo":"SBO:0000247",
"seed.compound":"cpd00805",
"smiles":"O=P([O-])([O-])OC[C@H]1OC(O)(CO)[C@@H](O)[C@H]1O"
}
},
{
"id":"cpd29681_c0",
"name":"D-Tagatose 1,6-biphosphate_c0",
"compartment":"c0",
"charge":0,
"formula":"C6H12O12P2",
"annotation":{
"Name":"D-Tagatose 1,6-biphosphate",
"bigg.metabolite":"tagdp__D",
"iAF1260":"tagdp-D",
"iJR904":"tagdp-D",
"iMA945":"tagdp-D",
"iMM904":"tagdp-D",
"sbo":"SBO:0000247",
"seed.compound":"cpd29681"
}
},
{
"id":"cpd00157_e0",
"name":"Glycerone_e0",
"compartment":"e0",
"charge":0,
"formula":"C3H6O3",
"annotation":{
"AraCyc":"DIHYDROXYACETONE",
"BrachyCyc":"DIHYDROXYACETONE",
"Name":[
"1,3-Dihydroxy-2-propanone",
"1,3-Dihydroxyacetone",
"1,3-Dihydroxypropan-2-one",
"1,3-dihydroxyacetone",
"Dihydroxyacetone",
"Glycerone",
"dihydroxy-acetone",
"dihydroxyacetone",
"glycerone"
],
"bigg.metabolite":"dha",
"biocyc":"DIHYDROXYACETONE",
"kegg.compound":"C00184",
"sbo":"SBO:0000247",
"seed.compound":"cpd00157",
"smiles":"O=C(CO)CO"
}
},
{
"id":"cpd00157_c0",
"name":"Glycerone_c0",
"compartment":"c0",
"charge":0,
"formula":"C3H6O3",
"annotation":{
"AraCyc":"DIHYDROXYACETONE",
"BrachyCyc":"DIHYDROXYACETONE",
"Name":[
"1,3-Dihydroxy-2-propanone",
"1,3-Dihydroxyacetone",
"1,3-Dihydroxypropan-2-one",
"1,3-dihydroxyacetone",
"Dihydroxyacetone",
"Glycerone",
"dihydroxy-acetone",
"dihydroxyacetone",
"glycerone"
],
"bigg.metabolite":"dha",
"biocyc":"DIHYDROXYACETONE",
"kegg.compound":"C00184",
"sbo":"SBO:0000247",
"seed.compound":"cpd00157",
"smiles":"O=C(CO)CO"
}
},
{
"id":"cpd21117_c0",
"name":"4-O-Phospho-alpha-Kdo-(2->6)-lipid IVA_c0",
"compartment":"c0",
"charge":0,
"formula":"C76H136N2O33P3",
"annotation":{
"Name":[
"4-O-Phospho-alpha-Kdo-(2->6)-lipid IVA",
"4-O-phospho-alpha-Kdo-(2->6)-lipid IVA",
"phospho-3-deoxy-D-manno-octulosonyl-lipid IVA"
],
"biocyc":"CPD-12286",
"kegg.compound":"C19877",
"sbo":"SBO:0000247",
"seed.compound":"cpd21117",
"smiles":"CCCCCCCCCCC[C@@H](O)CC(=O)N[C@H]1[C@@H](OP(=O)([O-])[O-])O[C@H](CO[C@@H]2O[C@H](CO[C@]3(C(=O)[O-])C[C@@H](OP(=O)([O-])[O-])[C@@H](O)[C@@H]([C@H](O)CO)O3)[C@@H](OP(=O)([O-])[O-])[C@H](OC(=O)C[C@H](O)CCCCCCCCCCC)[C@H]2NC(=O)C[C@H](O)CCCCCCCCCCC)[C@@H](O)[C@@H]1OC(=O)C[C@H](O)CCCCCCCCCCC"
}
}
],
"reactions":[
{
"id":"rxn00351_c0",
"name":"gamma_L_glutamyl_L_cysteine_glycine_ligase_ADP_forming_c0",
"metabolites":{
"cpd00002_c0":-1.0,
"cpd00008_c0":1.0,
"cpd00009_c0":1.0,
"cpd00033_c0":-1.0,
"cpd00042_c0":1.0,
"cpd00067_c0":1.0,
"cpd00506_c0":-1.0
},
"lower_bound":0.0,
"upper_bound":1000.0,
"gene_reaction_rule":"XF_RS08485",
"annotation":{
"AraCyc":"GLUTATHIONE-SYN-RXN",
"BrachyCyc":"GLUTATHIONE-SYN-RXN",
"Name":[
"GSH synthetase",
"Glutathione synthetase",
"gamma-L-Glutamyl-L-cysteine:glycine ligase (ADP-forming)",
"gamma-L-glutamyl-L-cysteine:glycine ligase (ADP-forming)",
"glutathione synthase",
"glutathione synthetase"
],
"bigg.reaction":[
"GSH2",
"GTHS"
],
"biocyc":"GLUTATHIONE-SYN-RXN",
"confidence level":"0",
"ec-code":"6.3.2.3",
"kegg.reaction":"R00497",
"keggmap":"map00480",
"pathways":"{'MetaCyc': ['Cofactor-Biosynthesis (Cofactor, Prosthetic Group, Electron Carrier, and Vitamin Biosynthesis)', 'GLUTATHIONESYN-PWY (glutathione biosynthesis)', 'PWY-4041 (&gamma;-glutamyl cycle)', 'Reductants (Reductant Biosynthesis)'], 'KEGG': ['rn00480 (Glutathione metabolism)']}",
"sbo":[
"SBO:0000695",
"SBO:0000176"
],
"seed.reaction":"rxn00351"
}
},
{
"id":"rxn00836_c0",
"name":"IMP_diphosphate_phospho_D_ribosyltransferase_c0",
"metabolites":{
"cpd00012_c0":1.0,
"cpd00067_c0":1.0,
"cpd00103_c0":-1.0,
"cpd00114_c0":1.0,
"cpd00226_c0":-1.0
},
"lower_bound":0.0,
"upper_bound":1000.0,
"gene_reaction_rule":"XF_RS10210",
"annotation":{
"AraCyc":"HYPOXANPRIBOSYLTRAN-RXN",
"BrachyCyc":"HYPOXANPRIBOSYLTRAN-RXN",
"Name":[
"6-hydroxypurine phosphoribosyltransferase",
"6-mercaptopurine phosphoribosyltransferase",
"GMP pyrophosphorylase",
"GPRT",
"HGPRTase",
"HPRT",
"Hypoxanthine phosphoribosyltransferase",
"IMP pyrophosphorylase",
"IMP-GMP pyrophosphorylase",
"IMP:diphosphate phospho-D-ribosyltransferase",
"IMP:pyrophosphate phosphoribosyltransferase",
"guanine phosphoribosyltransferase",
"guanine-hypoxanthine phosphoribosyltransferase",
"guanosine 5'-phosphate pyrophosphorylase",
"guanosine phosphoribosyltransferase",
"guanylate pyrophosphorylase",
"guanylic pyrophosphorylase",
"hypoxanthine phosphoribosyltransferase",
"hypoxanthine phosphoribosyltransferase (Hypoxanthine)",
"hypoxanthine-guanine phosphoribosyltransferase",
"hypoxanthinephosphoribosyltransferase-Hypoxanthine",
"hypoxantine-guanine phosphorybosyltransferase",
"inosinate pyrophosphorylase",
"inosine 5'-phosphate pyrophosphorylase",
"inosinic acid pyrophosphorylase",
"inosinic pyrophosphorylase",
"purine-6-thiol phosphoribosyltransferase",
"transphosphoribosidase"
],
"bigg.reaction":[
"HPT1_1",
"HXPRT",
"HXPRTr"
],
"biocyc":"HYPOXANPRIBOSYLTRAN-RXN",
"confidence level":"0",
"ec-code":"2.4.2.8",
"kegg.reaction":"R01132",
"keggmap":"map00230",
"pathways":"{'MetaCyc': ['Adenine-Adenosine-Salvage (Adenine and Adenosine Salvage)', 'Nucleotide-Biosynthesis (Nucleoside and Nucleotide Biosynthesis)', 'PUR-NUC-SYN (Purine Nucleotide Biosynthesis)', 'PWY-6609 (adenine and adenosine salvage III)', 'PWY-6610 (adenine salvage)', 'PWY66-409 (superpathway of purine nucleotide salvage)', 'Purine-Nucleotides-Salvage (Purine Nucleotide Salvage)'], 'KEGG': ['rn00230 (Purine metabolism)']}",
"sbo":[
"SBO:0000217",
"SBO:0000176"
],
"seed.reaction":"rxn00836"
}
},
{
"id":"rxn08180_c0",
"name":"Biotin_synthase_c0",
"metabolites":{
"cpd00017_c0":-1.0,
"cpd00060_c0":1.0,
"cpd00067_c0":1.0,
"cpd00074_c0":-1.0,
"cpd00104_c0":1.0,
"cpd01311_c0":-1.0,
"cpd03091_c0":1.0
},
"lower_bound":0.0,
"upper_bound":1000.0,
"gene_reaction_rule":"XF_RS00250",
"annotation":{
"Name":"Biotin synthase",
"bigg.reaction":"BTS4",
"confidence level":"0",
"ec-code":"2.8.1.6",
"iAF1260":"BTS4",
"iMA945":"BTS4",
"iRS1563":"R_R01078_c",
"sbo":[
"SBO:0000402",
"SBO:0000176"
],
"seed.reaction":"rxn08180"
}
},
{
"id":"rxn11567_c0",
"name":"beta_D_Galactosyl_1_4_beta_D_glucosylceramide_galactohydrolase_c0",
"metabolites":{
"cpd00001_c0":-1.0,
"cpd00108_c0":1.0,
"cpd00878_c0":1.0,
"cpd00947_c0":-1.0
},
"lower_bound":-1000.0,
"upper_bound":1000.0,
"gene_reaction_rule":"XF_RS03550",
"annotation":{
"Name":"beta-D-Galactosyl-1,4-beta-D-glucosylceramide galactohydrolase",
"confidence level":"0",
"ec-code":"3.2.1.23",
"iRS1563":"R_R03355_c",
"kegg.reaction":[
"R03355",
"R06099"
],
"keggmap":"map00600",
"pathways":"{'KEGG': ['rn00600 (Sphingolipid metabolism)']}",
"sbo":[
"SBO:0000376",
"SBO:0000176"
],
"seed.reaction":"rxn11567"
}
},
{
"id":"rxn00364_c0",
"name":"ATP_CMP_phosphotransferase_c0",
"metabolites":{
"cpd00002_c0":-1.0,
"cpd00008_c0":1.0,
"cpd00046_c0":-1.0,
"cpd00067_c0":-1.0,
"cpd00096_c0":1.0
},
"lower_bound":-1000.0,
"upper_bound":1000.0,
"gene_reaction_rule":"XF_RS10555",
"annotation":{
"AraCyc":[
"CMPKI-RXN",
"RXN-11832"
],
"BrachyCyc":"CMPKI-RXN",
"Name":[
"(d)CMP kinase",
"ATP:(d)CMP phosphotransferase",
"ATP:CMP phosphotransferase",
"Cytidylate kinase",
"Deoxycytidylate kinase",
"cmp kinase",
"cytidine monophosphate kinase",
"cytidylate kinase (CMP)",
"cytidylatekinase-CMP",
"dCMP kinase",
"deoxycytidine monophosphokinase",
"deoxycytidylate kinase",
"prokaryotic cytidylate kinase"
],
"bigg.reaction":[
"CYTK1",
"U18"
],
"biocyc":[
"CMPKI-RXN",
"RXN-11832"
],
"confidence level":"0",
"ec-code":[
"2.7.4.14",
"2.7.4.25"
],
"kegg.reaction":"R00512",
"keggmap":"map00240",
"pathways":"{'MetaCyc': ['Nucleotide-Biosynthesis (Nucleoside and Nucleotide Biosynthesis)', 'PWY-7196 (superpathway of pyrimidine ribonucleosides salvage)', 'PWY-7205 (CMP phosphorylation)', 'PYR-NUC-SYN (Pyrimidine Nucleotide Biosynthesis)', 'Pyrimidine-Nucleotide-Salvage (Pyrimidine Nucleotide Salvage)'], 'KEGG': ['rn00240 (Pyrimidine metabolism)']}",
"sbo":[
"SBO:0000402",
"SBO:0000176"
],
"seed.reaction":"rxn00364"
}
},
{
"id":"rxn05561_c0",
"name":"Transport_of_dicarboxylates__extracellular_c0",
"metabolites":{
"cpd00067_c0":1.0,
"cpd00067_e0":-1.0,
"cpd00106_c0":1.0,
"cpd00106_e0":-1.0
},
"lower_bound":-1000.0,
"upper_bound":1000.0,
"gene_reaction_rule":"XF_RS04180",
"annotation":{
"Name":[
"Transport of dicarboxylates",
"fumarate reversible transport via symport",
"fumarate transport in/out via proton symport"
],
"bigg.reaction":[
"FUMt2r",
"FUMt6",
"U207"
],
"confidence level":"0",
"ec-code":"2.A.56.-.-",
"iAG612":"rbs_301",
"iIN800":"U207",
"iMEO21":"FUMt2r",
"iMM904":"FUMt2r",
"sbo":[
"SBO:0000659",
"SBO:0000176"
],
"seed.reaction":"rxn05561"
}
},
{
"id":"rxn03408_c0",
"name":"UDP_N_acetyl_D_glucosamine_undecaprenyl_diphospho_N_acetylmuramoyl_L_alanyl_gamma_D_glutamyl_meso_2_6_diaminopimeloyl_D_alanyl_D_alanine_4_beta_N_acetylglucosaminlytransferase_c0",
"metabolites":{
"cpd00014_c0":1.0,
"cpd00037_c0":-1.0,
"cpd03494_c0":-1.0,
"cpd03495_c0":1.0
},
"lower_bound":-1000.0,
"upper_bound":1000.0,
"gene_reaction_rule":"XF_RS03390",
"annotation":{
"AlgaGEM":"R_R05032_c",
"AraGEM":"R_R05032_c",
"Maize_C4GEM":"R_R05032_c",
"Name":[
"UAGPT3",
"UDP-N-acetyl-D-glucosamine:undecaprenyl-diphospho-N-acetylmuramoyl-L-alanyl-gamma-D-glutamyl-meso-2,6-diaminopimeloyl-D-alanyl-D-alanine 4-beta-N-acetylglucosaminlytransferase",
"UDP-N-acetylglucosamine-N-acetylmuramyl--pentapeptidepyrophosphoryl-undecaprenolN-acetylglucosaminetransferase",
"udp-n-acetylglucosamine:n-acetylmuramyl-(pentapeptide) pyrophosphoryl-undecaprenol n-acetylglucosamine transferase"
],
"confidence level":"2",
"ec-code":"2.4.1.227",
"iAbaylyiv4":"NACGLCTRANS-RXN",
"kegg.reaction":"R05032",
"keggmap":"map00550",
"pathways":"{'KEGG': ['rn00550 (Peptidoglycan biosynthesis)']}",
"sbo":[
"SBO:0000217",
"SBO:0000176"
],
"seed.reaction":"rxn03408"
}
},
{
"id":"rxn00646_c0",
"name":"L_glutamate_L_cysteine_gamma_ligase_ADP_forming_c0",
"metabolites":{
"cpd00002_c0":-1.0,
"cpd00008_c0":1.0,
"cpd00009_c0":1.0,
"cpd00023_c0":-1.0,
"cpd00067_c0":1.0,
"cpd00084_c0":-1.0,
"cpd00506_c0":1.0
},
"lower_bound":0.0,
"upper_bound":1000.0,
"gene_reaction_rule":"XF_RS06020",
"annotation":{
"AraCyc":"GLUTCYSLIG-RXN",
"BrachyCyc":"GLUTCYSLIG-RXN",
"Name":[
"Gamma-glutamyl-L-cysteine synthetase",
"Gamma-glutamylcysteine synthetase",
"L-Glutamate:L-cysteine gamma-ligase (ADP-forming)",
"L-glutamate:L-cysteine gamma-ligase (ADP-forming)",
"gamma-glutamyl-L-cysteine synthetase",
"gamma-glutamylcysteine synthetase",
"gamma-glutamylcysteinyl synthetase",
"glutamate--cysteine ligase",
"glutamate-cysteine ligase"
],
"bigg.reaction":[
"GLUCYS",
"GLUCYSL",
"GSH1"
],
"biocyc":"GLUTCYSLIG-RXN",
"confidence level":"0",
"ec-code":"6.3.2.2",
"kegg.reaction":"R00894",
"keggmap":"map00480",
"pathways":"{'MetaCyc': ['Cofactor-Biosynthesis (Cofactor, Prosthetic Group, Electron Carrier, and Vitamin Biosynthesis)', 'Ergothioneine-Biosynthesis (Ergothioneine Biosynthesis)', 'GLUTATHIONESYN-PWY (glutathione biosynthesis)', 'PWY-4041 (&gamma;-glutamyl cycle)', 'PWY-6840 (homoglutathione biosynthesis)', 'PWY-7255 (ergothioneine biosynthesis I (bacteria))', 'Reductants (Reductant Biosynthesis)', 'SECONDARY-METABOLITE-BIOSYNTHESIS (Secondary Metabolite Biosynthesis)'], 'KEGG': ['rn00480 (Glutathione metabolism)']}",
"sbo":[
"SBO:0000695",
"SBO:0000176"
],
"seed.reaction":"rxn00646"
}
},
{
"id":"rxn01673_c0",
"name":"ATP_dCDP_phosphotransferase_c0",
"metabolites":{
"cpd00002_c0":-1.0,
"cpd00008_c0":1.0,
"cpd00356_c0":1.0,
"cpd00533_c0":-1.0
},
"lower_bound":-1000.0,
"upper_bound":1000.0,
"gene_reaction_rule":"XF_RS01895",
"annotation":{
"AraCyc":"DCDPKIN-RXN",
"BrachyCyc":"DCDPKIN-RXN",
"Name":[
"ATP:dCDP phosphotransferase",
"dCDP phosphotransferase",
"dcdp kinase",
"nucleoside-diphosphate kinase (ATP:dCDP)",
"nucleoside-diphosphatekinase-ATP-dCDP"
],
"bigg.reaction":[
"NDPK7",
"YNK1_5"
],
"biocyc":"DCDPKIN-RXN",
"confidence level":"0",
"ec-code":"2.7.4.6",
"kegg.reaction":"R02326",
"keggmap":"map00240",
"pathways":"{'MetaCyc': [\"Deoxyribonucleotide-Biosynthesis (2'-Deoxyribonucleotide Biosynthesis)\", 'Metabolic-Clusters (Metabolic Clusters)', 'Nucleotide-Biosynthesis (Nucleoside and Nucleotide Biosynthesis)', 'PWY-6545 (pyrimidine deoxyribonucleotides <i>de novo</i> biosynthesis III)', 'PWY-7184 (pyrimidine deoxyribonucleotides <i>de novo</i> biosynthesis I)', 'PWY-7197 (pyrimidine deoxyribonucleotide phosphorylation)', 'PWY-7198 (pyrimidine deoxyribonucleotides <i>de novo</i> biosynthesis IV)', 'PWY-7200 (superpathway of pyrimidine deoxyribonucleoside salvage)', 'PWY-7210 (pyrimidine deoxyribonucleotides biosynthesis from CTP)', 'PWY-7211 (superpathway of pyrimidine deoxyribonucleotides <i>de novo</i> biosynthesis)', 'PWY0-166 (superpathway of pyrimidine deoxyribonucleotides <i>de novo</i> biosynthesis (E. coli))', 'PYR-NUC-SYN (Pyrimidine Nucleotide Biosynthesis)', 'Pyrimid-Deoxyribonucleot-De-Novo-Biosyn (Pyrimidine Deoxyribonucleotide <i>De Novo</i> Biosynthesis)', 'Pyrimidine-De-Novo-Biosyn (Pyrimidine Nucleotide <i>De Novo</i> Biosynthesis)', 'Pyrimidine-Nucleotide-Salvage (Pyrimidine Nucleotide Salvage)'], 'KEGG': ['rn00240 (Pyrimidine metabolism)']}",
"sbo":[
"SBO:0000216",
"SBO:0000176"
],
"seed.reaction":"rxn01673"
}
},
{
"id":"rxn00642_c0",
"name":"GDP_mannose_4_6_hydro_lyase_GDP_4_dehydro_6_deoxy_D_mannose_forming_c0",
"metabolites":{
"cpd00001_c0":1.0,
"cpd00083_c0":-1.0,
"cpd00900_c0":1.0
},
"lower_bound":0.0,
"upper_bound":1000.0,
"gene_reaction_rule":"XF_RS02540 or XF_RS02535",
"annotation":{
"AraCyc":"GDPMANDEHYDRA-RXN",
"BrachyCyc":"GDPMANDEHYDRA-RXN",
"Name":[
"GDP-D-mannose 4,6-dehydratase",
"GDP-D-mannose dehydratase",
"GDP-D-mannosedehydratase",
"GDP-alpha-D-mannose 4,6-hydro-lyase (GDP-4-dehydro-alpha-D-rhamnose-forming)",
"GDP-mannose 4,6-dehydratase",
"GDP-mannose 4,6-hydro-lyase",
"GDP-mannose 4,6-hydro-lyase (GDP-4-dehydro-6-deoxy-D-mannose-forming)",
"GDPmannose 4,6-hydro-lyase",
"Gmd",
"guanosine 5'-diphosphate-D-mannose oxidoreductase",
"guanosine diphosphomannose 4,6-dehydratase",
"guanosine diphosphomannose oxidoreductase"
],
"bigg.reaction":[
"GDPMD",
"GMAND"
],
"biocyc":"GDPMANDEHYDRA-RXN",
"confidence level":"0",
"ec-code":"4.2.1.47",
"kegg.reaction":"R00888",
"keggmap":[
"map00051",
"map00520"
],
"pathways":"{'MetaCyc': ['Antibiotic-Biosynthesis (Antibiotic Biosynthesis)', 'CARBO-BIOSYNTHESIS (Sugar Biosynthesis)', 'COLANSYN-PWY (colanic acid building blocks biosynthesis)', 'Carbohydrates-Biosynthesis (Carbohydrate Biosynthesis)', 'GDP-Sugar-Biosynthesis (GDP-sugar Biosynthesis)', 'GDPRHAMSYN-PWY (GDP-D-rhamnose biosynthesis)', 'PWY-5738 (GDP-6-deoxy-D-talose biosynthesis)', 'PWY-5739 (GDP-D-perosamine biosynthesis)', 'PWY-5740 (GDP-L-colitose biosynthesis)', 'PWY-66 (GDP-L-fucose biosynthesis I (from GDP-D-mannose))', 'PWY-7323 (superpathway of GDP-mannose-derived O-antigen building blocks biosynthesis)', 'PWY-7573 (GDP-mycosamine biosynthesis)', 'PWY-7575 (superpathway of candicidin biosynthesis)', 'SECONDARY-METABOLITE-BIOSYNTHESIS (Secondary Metabolite Biosynthesis)', 'SUGAR-NUCLEOTIDES (Sugar Nucleotide Biosynthesis)'], 'KEGG': ['rn00051 (Fructose and mannose metabolism)', 'rn00520 (Amino sugar and nucleotide sugar metabolism)']}",
"sbo":[
"SBO:0000178",
"SBO:0000176"
],
"seed.reaction":"rxn00642"
}
},
{
"id":"rxn00973_c0",
"name":"citrate_hydroxymutase_c0",
"metabolites":{
"cpd00137_c0":-1.0,
"cpd00260_c0":1.0
},
"lower_bound":-1000.0,
"upper_bound":1000.0,
"gene_reaction_rule":"XF_RS01225 or XF_RS01240",
"annotation":{
"AlgaGEM":[
"R_R01324_c",
"R_R01324_m"
],
"JM_Creinhardtii":[
"JM_Cre_45",
"JM_Cre_46"
],
"JP_Creinhardtii_MSB":[
"R_ACONT",
"R_ACONTm",
"R_ACONTx"
],
"Name":[
"Aconitate hydratase",
"aconitase",
"citrate hydro-lyase",
"citrate hydroxymutase"
],
"bigg.reaction":[
"ACO1",
"ACONT",
"ACONTm",
"YJL200C"
],
"confidence level":"2",
"ec-code":"4.2.1.3",
"kegg.reaction":"R01324",
"keggmap":[
"map01200",
"map01210",
"map01230"
],
"pathways":"{'KEGG': ['rn01200 (Carbon metabolism)', 'rn01210 (2-Oxocarboxylic acid metabolism)', 'rn01230 (Biosynthesis of amino acids)']}",
"sbo":[
"SBO:0000178",
"SBO:0000176"
],
"seed.reaction":"rxn00973"
}
},
{
"id":"rxn02000_c0",
"name":"dTDP_4_dehydro_6_deoxy_D_glucose_3_5_epimerase_c0",
"metabolites":{
"cpd00521_c0":-1.0,
"cpd00522_c0":1.0
},
"lower_bound":-1000.0,
"upper_bound":1000.0,
"gene_reaction_rule":"XF_RS01105",
"annotation":{
"AraCyc":"DTDPDEHYDRHAMEPIM-RXN",
"BrachyCyc":"DTDPDEHYDRHAMEPIM-RXN",
"DF_Athaliana":"reac_306",
"Name":[
"dTDP-4-dehydro-6-deoxy-D-glucose 3,5-epimerase",
"dTDP-4-keto-6-deoxyglucose-3,5-epimerase",
"thymidine diphospho-4-ketorhamnose 3,5-epimerase",
"dTDP-L-rhamnose synthetase",
"TDP-4-ketorhamnose 3,5-epimerase",
"TDP-4-keto-L-rhamnose-3,5-epimerase",
"dTDP-4-dehydro-6-deoxy-alpha-D-glucose 3,5-epimerase",
"dTDP-4-dehydrorhamnose 3,5-epimerase"
],
"TS_Athaliana":"rxn269_c",
"bigg.reaction":[
"TDPDRE",
"TDPDREi"
],
"biocyc":"DTDPDEHYDRHAMEPIM-RXN",
"confidence level":"0",
"ec-code":"5.1.3.13",
"iAF1260":"TDPDRE",
"kegg.reaction":"R06514",
"keggmap":[
"map00521",
"map00523",
"map01110"
],
"pathways":"{'KEGG': ['rn00521 (Streptomycin biosynthesis)', 'rn00523 (Polyketide sugar unit biosynthesis)', 'rn01110 (Biosynthesis of secondary metabolites)']}",
"sbo":[
"SBO:0000377",
"SBO:0000176"
],
"seed.reaction":"rxn02000"
}
},
{
"id":"rxn05457_c0",
"name":"Acyl_carrier_protein_acetyltransferase_c0",
"metabolites":{
"cpd00010_c0":-1.0,
"cpd01695_c0":1.0,
"cpd11466_c0":-1.0,
"cpd11493_c0":1.0
},
"lower_bound":-1000.0,
"upper_bound":1000.0,
"gene_reaction_rule":"XF_RS02785",
"annotation":{
"Name":[
"[Acyl-carrier-protein] acetyltransferase",
"tetradecanoyl-ACP:[acyl-carrier-protein] transferase"
],
"bigg.reaction":"FAS1_6_c",
"confidence level":"0",
"iIN800":"FAS1_6_c",
"sbo":[
"SBO:0000176",
"SBO:0000176"
],
"seed.reaction":"rxn05457"
}
},
{
"id":"rxn04271_c0",
"name":"trans_2_Methyl_5_isopropylhexa_2_5_dienal_dehydrogenase_c0",
"metabolites":{
"cpd00001_c0":-1.0,
"cpd00003_c0":-1.0,
"cpd00004_c0":1.0,
"cpd00067_c0":2.0,
"cpd08739_c0":-1.0,
"cpd08740_c0":1.0
},
"lower_bound":-1000.0,
"upper_bound":1000.0,
"gene_reaction_rule":"XF_RS05765",
"annotation":{
"Name":"trans-2-Methyl-5-isopropylhexa-2,5-dienal dehydrogenase",
"confidence level":"0",
"ec-code":"1.2.1.-",
"kegg.reaction":"R06408",
"keggmap":"map00903",
"pathways":"{'KEGG': ['rn00903 (Limonene and pinene degradation)']}",
"sbo":[
"SBO:0000200",
"SBO:0000176"
],
"seed.reaction":"rxn04271"
}
},
{
"id":"rxn05392_c0",
"name":"7_methyl_octanoyl_ACP_malonyl_acyl_carrier_protein_C_acyltransferase_decarboxylating_c0",
"metabolites":{
"cpd00011_c0":1.0,
"cpd11492_c0":-1.0,
"cpd11493_c0":1.0,
"cpd11528_c0":-1.0,
"cpd11529_c0":1.0
},
"lower_bound":0.0,
"upper_bound":1000.0,
"gene_reaction_rule":"Unknown and XF_RS02800",
"annotation":{
"Name":"7-methyl-octanoyl-ACP:malonyl-[acyl-carrier-protein] C-acyltransferase (decarboxylating)",
"confidence level":"0",
"ec-code":"2.3.1.0",
"sbo":[
"SBO:0000402",
"SBO:0000176"
],
"seed.reaction":"rxn05392"
}
},
{
"id":"rxn12008_c0",
"name":"R05611_c0",
"metabolites":{
"cpd00012_c0":1.0,
"cpd00067_c0":1.0,
"cpd00113_c0":-1.0,
"cpd02557_c0":1.0,
"cpd02590_c0":-1.0
},
"lower_bound":0.0,
"upper_bound":1000.0,
"gene_reaction_rule":"XF_RS05860",
"annotation":{
"AraCyc":"OPPSYN-RXN",
"ChlamyCyc":"OPPSYN-RXN",
"Name":"trans-heptaprenyltranstransferase",
"PlantCyc":"OPPSYN-RXN",
"bigg.reaction":"HEPTT",
"confidence level":"0",
"ec-code":"2.5.1.-",
"iRS1563":"R_R05611_c",
"iRS1597":"R05611_c",
"iSO783":"HEPTT",
"kegg.reaction":"R05611",
"sbo":[
"SBO:0000402",
"SBO:0000176"
],
"seed.reaction":"rxn12008"
}
},
{
"id":"rxn04070_c0",
"name":"pyridoxine_5_phosphate_synthase_c0",
"metabolites":{
"cpd00001_c0":2.0,
"cpd00009_c0":1.0,
"cpd00067_c0":1.0,
"cpd00478_c0":1.0,
"cpd08289_c0":-1.0,
"cpd08449_c0":-1.0
},
"lower_bound":0.0,
"upper_bound":1000.0,
"gene_reaction_rule":"XF_RS00235",
"annotation":{
"BrachyCyc":"PDXJ-RXN",
"ChlamyCyc":"PDXJ-RXN",
"Name":[
"1-deoxy-D-xylulose-5-phosphate:3-amino-2-oxopropyl phosphate 3-amino-2-oxopropyltransferase (phosphate-hydrolysing, cyclizing)",
"PNP synthase",
"PdxJ",
"pyridoxine 5'-phosphate synthase",
"pyridoxine 5-phosphate phospho lyase"
],
"bigg.reaction":"PDX5PS2",
"biocyc":"PDXJ-RXN",
"confidence level":"0",
"ec-code":"2.6.99.2",
"kegg.reaction":"R05838",
"keggmap":"map00750",
"pathways":"{'MetaCyc': ['Cofactor-Biosynthesis (Cofactor, Prosthetic Group, Electron Carrier, and Vitamin Biosynthesis)', \"PWY0-845 (superpathway of pyridoxal 5'-phosphate biosynthesis and salvage)\", \"PYRIDOXSYN-PWY (pyridoxal 5'-phosphate biosynthesis I)\", 'Vitamin-B6-Biosynthesis (Vitamin B<sub>6</sub> Biosynthesis)', 'Vitamin-Biosynthesis (Vitamin Biosynthesis)'], 'KEGG': ['rn00750 (Vitamin B6 metabolism)']}",
"sbo":[
"SBO:0000402",
"SBO:0000176"
],
"seed.reaction":"rxn04070"
}
},
{
"id":"rxn10231_c0",
"name":"isohexadecanoyl_CDPdiacylglycerol_serine_O_phosphatidyltransferase_c0",
"metabolites":{
"cpd00046_c0":1.0,
"cpd00054_c0":-1.0,
"cpd00067_c0":2.0,
"cpd15688_c0":-1.0,
"cpd15694_c0":1.0
},
"lower_bound":0.0,
"upper_bound":1000.0,
"gene_reaction_rule":"XF_RS01835",
"annotation":{
"Name":"isohexadecanoyl-CDPdiacylglycerol-serine O-phosphatidyltransferase",
"confidence level":"0",
"ec-code":"2.7.8.8",
"sbo":[
"SBO:0000402",
"SBO:0000176"
],
"seed.reaction":"rxn10231"
}
},
{
"id":"rxn12637_c0",
"name":"RXN0_6987c_c0",
"metabolites":{
"cpd00001_c0":-1.0,
"cpd00033_c0":1.0,
"cpd00041_c0":1.0,
"cpd11589_c0":-1.0
},
"lower_bound":-1000.0,
"upper_bound":1000.0,
"gene_reaction_rule":"XF_RS00465 or XF_RS00565 or XF_RS06280 or XF_RS01185",
"annotation":{
"EcoCyc":"RXN0-6987",
"Name":[
"gly-asp-L aminopeptidase",
"methionyl aminopeptidase"
],
"bigg.reaction":[
"AMPEP13",
"MEAMP1(gly-asp)"
],
"biocyc":"RXN0-6987",
"confidence level":"0",
"ec-code":"3.4.13.18",
"iPS189":"AMPEP13",
"iRR1083":"MEAMP1(gly-asp)",
"sbo":[
"SBO:0000376",
"SBO:0000176"
],
"seed.reaction":"rxn12637"
}
},
{
"id":"rxn03046_c0",
"name":"ATP_guanidinoethyyl_methyl_phosphate_phosphotransferase_c0",
"metabolites":{
"cpd00002_c0":-1.0,
"cpd00008_c0":1.0,
"cpd00067_c0":1.0,
"cpd02519_c0":-1.0,
"cpd02744_c0":1.0
},
"lower_bound":-1000.0,
"upper_bound":1000.0,
"gene_reaction_rule":"XF_RS11280",
"annotation":{
"Name":[
"ATP:guanidinoethyl-methyl-phosphate phosphotransferase",
"ATP:guanidinoethyyl-methyl-phosphate phosphotransferase",
"opheline kinase"
],
"biocyc":"OPHELINE-KINASE-RXN",
"confidence level":"0",
"ec-code":"2.7.3.7",
"kegg.reaction":"R04388",
"sbo":[
"SBO:0000216",
"SBO:0000176"
],
"seed.reaction":"rxn03046"
}
},
{
"id":"rxn09240_c0",
"name":"Sulfate_adenyltransferase_c0",
"metabolites":{
"cpd00001_c0":-1.0,
"cpd00002_c0":-1.0,
"cpd00009_c0":1.0,
"cpd00012_c0":1.0,
"cpd00031_c0":1.0,
"cpd00038_c0":-1.0,
"cpd00048_c0":-1.0,
"cpd00067_c0":1.0,
"cpd00193_c0":1.0
},
"lower_bound":0.0,
"upper_bound":1000.0,
"gene_reaction_rule":"XF_RS06335 and XF_RS06340",
"annotation":{
"Name":[
"Sulfate adenyltransferase",
"Sulfateadenyltransferase"
],
"bigg.reaction":"SADT2",
"confidence level":"0",
"iAF1260":"SADT2",
"iGT196":"SADT2",
"iIT341":"SADT2",
"iJR904":"SADT2",
"sbo":[
"SBO:0000176",
"SBO:0000176"
],
"seed.reaction":"rxn09240"
}
},
{
"id":"rxn01219_c0",
"name":"ATP_dCMP_phosphotransferase_c0",
"metabolites":{
"cpd00002_c0":-1.0,
"cpd00008_c0":1.0,
"cpd00067_c0":-1.0,
"cpd00206_c0":-1.0,
"cpd00533_c0":1.0
},
"lower_bound":0.0,
"upper_bound":1000.0,
"gene_reaction_rule":"XF_RS10555",
"annotation":{
"AraCyc":"RXN-7913",
"BrachyCyc":"RXN-7913",
"Name":[
"(d)CMP kinase",
"ATP:(d)CMP phosphotransferase",
"ATP:dCMP phosphotransferase",
"Cytidylate kinase",
"Deoxycytidylate kinase",
"cytidine monophosphate kinase",
"cytidylate kinase (dCMP)",
"dCMP kinase",
"dcmp kinase",
"deoxycytidine monophosphokinase",
"deoxycytidylate kinase",
"prokaryotic cytidylate kinase"
],
"bigg.reaction":[
"CYTK2",
"U17"
],
"biocyc":[
"RXN-11831",
"RXN-7913"
],
"confidence level":"0",
"ec-code":[
"2.7.4.14",
"2.7.4.25"
],
"kegg.reaction":"R01665",
"keggmap":"map00240",
"pathways":"{'MetaCyc': ['Metabolic-Clusters (Metabolic Clusters)', 'Nucleotide-Biosynthesis (Nucleoside and Nucleotide Biosynthesis)', 'PWY-7197 (pyrimidine deoxyribonucleotide phosphorylation)', 'PWY-7200 (superpathway of pyrimidine deoxyribonucleoside salvage)', 'PYR-NUC-SYN (Pyrimidine Nucleotide Biosynthesis)', 'Pyrimidine-Nucleotide-Salvage (Pyrimidine Nucleotide Salvage)'], 'KEGG': ['rn00240 (Pyrimidine metabolism)']}",
"sbo":[
"SBO:0000402",
"SBO:0000176"
],
"seed.reaction":"rxn01219"
}
},
{
"id":"rxn00800_c0",
"name":"N6_1_2_dicarboxyethylAMP_AMP_lyase_fumarate_forming_c0",
"metabolites":{
"cpd00018_c0":1.0,
"cpd00106_c0":1.0,
"cpd02375_c0":-1.0
},
"lower_bound":-1000.0,
"upper_bound":1000.0,
"gene_reaction_rule":"XF_RS06565 or XF_RS06565",
"annotation":{
"AraCyc":"AMPSYN-RXN",
"BrachyCyc":"AMPSYN-RXN",
"Name":[
"6-N-(1,2-dicarboxyethyl)AMP AMP-lyase",
"6-N-(1,2-dicarboxyethyl)AMP AMP-lyase (fumarate-forming)",
"N6-(1,2-Dicarboxyethyl)AMP AMP-lyase",
"N6-(1,2-dicarboxyethyl)AMP AMP-lyase (fumarate-forming)",
"adenylosuccinase",
"adenylosuccinate lyase",
"adenylsuccinate lyase",
"adenylsuccinatelyase",
"succino AMP-lyase"
],
"bigg.reaction":[
"ADE13_2",
"ADSL1",
"ADSL1r"
],
"biocyc":"AMPSYN-RXN",
"confidence level":"0",
"ec-code":"4.3.2.2",
"kegg.reaction":"R01083",
"keggmap":[
"map00230",
"map00250"
],
"pathways":"{'MetaCyc': ['DENOVOPURINE2-PWY (superpathway of purine nucleotides <i>de novo</i> biosynthesis II)', 'Nucleotide-Biosynthesis (Nucleoside and Nucleotide Biosynthesis)', 'PRPP-PWY (superpathway of histidine, purine, and pyrimidine biosynthesis)', 'PUR-NUC-SYN (Purine Nucleotide Biosynthesis)', 'PWY-6126 (superpathway of adenosine nucleotides <i>de novo</i> biosynthesis II)', 'PWY-7219 (adenosine ribonucleotides <i>de novo</i> biosynthesis)', 'PWY-7229 (superpathway of adenosine nucleotides <i>de novo</i> biosynthesis I)', 'PWY-841 (superpathway of purine nucleotides <i>de novo</i> biosynthesis I)', 'PWY66-409 (superpathway of purine nucleotide salvage)', 'Purine-Nucleotide-De-Novo-Biosynthesis (Purine Nucleotide <i>De Novo</i> Biosynthesis)', 'Purine-Nucleotides-Salvage (Purine Nucleotide Salvage)', 'Purine-Ribonuc-De-Novo-Biosynthesis (Purine Riboucleotide <i>De Novo</i> Biosynthesis)'], 'KEGG': ['rn00230 (Purine metabolism)', 'rn00250 (Alanine, aspartate and glutamate metabolism)']}",
"sbo":[
"SBO:0000178",
"SBO:0000176"
],
"seed.reaction":"rxn00800"
}
},
{
"id":"rxn09177_c0",
"name":"R_4_Phosphopantothenate_L_cysteine_ligase_c0",
"metabolites":{
"cpd00012_c0":1.0,
"cpd00046_c0":1.0,
"cpd00052_c0":-1.0,
"cpd00067_c0":2.0,
"cpd00084_c0":-1.0,
"cpd02201_c0":-1.0,
"cpd02666_c0":1.0
},
"lower_bound":0.0,
"upper_bound":1000.0,
"gene_reaction_rule":"XF_RS00625",
"annotation":{
"AraCyc":"P-PANTOCYSLIG-RXN",
"BrachyCyc":"P-PANTOCYSLIG-RXN",
"Name":[
"(R)-4'-Phosphopantothenate:L-cysteine ligase",
"(R)-4'-phosphopantothenate:L-cysteine ligase",
"phosphopantothenate-cysteine ligase",
"phosphopantothenoylcysteine synthetase"
],
"bigg.reaction":[
"PPNCL2",
"U92"
],
"biocyc":"P-PANTOCYSLIG-RXN",
"confidence level":"2",
"ec-code":"6.3.2.5",
"kegg.reaction":"R04231",
"keggmap":"map00770",
"pathways":"{'MetaCyc': ['COA-PWY (coenzyme A biosynthesis I (prokaryotic))', 'CoA-Biosynthesis (Coenzyme A Biosynthesis)', 'Cofactor-Biosynthesis (Cofactor, Prosthetic Group, Electron Carrier, and Vitamin Biosynthesis)', 'PANTOSYN-PWY (superpathway of coenzyme A biosynthesis I (bacteria))', 'Vitamin-Biosynthesis (Vitamin Biosynthesis)'], 'KEGG': ['rn00770 (Pantothenate and CoA biosynthesis)']}",
"sbo":[
"SBO:0000695",
"SBO:0000176"
],
"seed.reaction":"rxn09177"
}
},
{
"id":"rxn00211_c0",
"name":"UDP_glucose_NAD_plus__6_oxidoreductase_c0",
"metabolites":{
"cpd00001_c0":-1.0,
"cpd00003_c0":-2.0,
"cpd00004_c0":2.0,
"cpd00026_c0":-1.0,
"cpd00067_c0":3.0,
"cpd00144_c0":1.0
},
"lower_bound":-1000.0,
"upper_bound":1000.0,
"gene_reaction_rule":"XF_RS06820",
"annotation":{
"AraCyc":"UGD-RXN",
"CornCyc":"UGD-RXN",
"Name":[
"UDP-D-glucose dehydrogenase",
"UDP-alpha-D-glucose:NAD oxidoreductase",
"UDP-glucose 6-dehydrogenase",
"UDP-glucose dehydrogenase",
"UDP-glucose:NAD+ 6-oxidoreductase",
"UDP-glucose:NAD+ oxidoreductase",
"UDPG dehydrogenase",
"UDPG:NAD oxidoreductase",
"UDPglucose 6-dehydrogenase",
"UDPglucose:NAD+ oxidoreductase",
"udp-glucose 6-dehydrogenase",
"uridine diphosphate D-glucose dehydrogenase",
"uridine diphosphate glucose dehydrogenase",
"uridine diphosphoglucose dehydrogenase"
],
"bigg.reaction":[
"UDPGD",
"UDPGDi",
"UDPGDr"
],
"biocyc":"UGD-RXN",
"confidence level":"0",
"ec-code":"1.1.1.22",
"kegg.reaction":"R00286",
"keggmap":[
"map00040",
"map00053",
"map00500",
"map00520",
"map01110"
],
"pathways":"{'MetaCyc': ['Activation-Inactivation-Interconversion (Activation/Inactivation/Interconversion)', 'Ascorbate-Biosynthesis (Ascorbate Biosynthesis)', 'CARBO-BIOSYNTHESIS (Sugar Biosynthesis)', 'COLANSYN-PWY (colanic acid building blocks biosynthesis)', 'Carbohydrates-Biosynthesis (Carbohydrate Biosynthesis)', 'Cell-Structure-Biosynthesis (Cell Structure Biosynthesis)', 'Cell-Wall-Biosynthesis (Cell Wall Biosynthesis)', 'Cofactor-Biosynthesis (Cofactor, Prosthetic Group, Electron Carrier, and Vitamin Biosynthesis)', 'Interconversion (Interconversions)', 'PWY-4821 (UDP-&alpha;-D-xylose biosynthesis)', 'PWY-5114 (UDP-sugars interconversion)', 'PWY-6415 (L-ascorbate biosynthesis V)', 'PWY-7328 (superpathway of UDP-glucose-derived O-antigen building blocks biosynthesis)', 'PWY-7346 (UDP-&alpha;-D-glucuronate biosynthesis (from UDP-glucose))', 'PWY-7820 (teichuronic acid biosynthesis (<i>B. subtilis</i> 168))', 'SUGAR-NUCLEOTIDES (Sugar Nucleotide Biosynthesis)', 'UDP-Sugar-Biosynthesis (UDP-sugar Biosynthesis)', 'Vitamin-Biosynthesis (Vitamin Biosynthesis)'], 'KEGG': ['rn00040 (Pentose and glucuronate interconversions)', 'rn00053 (Ascorbate and aldarate metabolism)', 'rn00500 (Starch and sucrose metabolism)', 'rn00520 (Amino sugar and nucleotide sugar metabolism)', 'rn01110 (Biosynthesis of secondary metabolites)']}",
"sbo":[
"SBO:0000200",
"SBO:0000176"
],
"seed.reaction":"rxn00211"
}
},
{
"id":"rxn00179_c0",
"name":"ATP_L_glutamate_5_phosphotransferase_c0",
"metabolites":{
"cpd00002_c0":-1.0,
"cpd00008_c0":1.0,
"cpd00023_c0":-1.0,
"cpd02097_c0":1.0
},
"lower_bound":0.0,
"upper_bound":1000.0,
"gene_reaction_rule":"XF_RS04300",
"annotation":{
"AraCyc":"GLUTKIN-RXN",
"BrachyCyc":"GLUTKIN-RXN",
"Name":[
"ATP-L-glutamate 5-phosphotransferase",
"ATP:L-glutamate 5-phosphotransferase",
"ATP:gamma-L-glutamate phosphotransferase",
"gamma-glutamate kinase",
"gamma-glutamyl kinase",
"glutamate 5-kinase",
"glutamate kinase"
],
"bigg.reaction":"GLU5K",
"biocyc":"GLUTKIN-RXN",
"confidence level":"2",
"ec-code":"2.7.2.11",
"kegg.reaction":"R00239",
"keggmap":[
"map00330",
"map01230"
],
"pathways":"{'MetaCyc': ['ARGININE-SYN4-PWY (L-ornithine biosynthesis II)', 'Amino-Acid-Biosynthesis (Amino Acid Biosynthesis)', 'CITRULBIO-PWY (L-citrulline biosynthesis)', 'Citrulline-Biosynthesis (L-citrulline Biosynthesis)', 'IND-AMINO-ACID-SYN (Proteinogenic Amino Acid Biosynthesis)', 'L-Ornithine-Biosynthesis (L-Ornithine Biosynthesis)', 'Other-Amino-Acid-Biosynthesis (Other Amino Acid Biosynthesis)', 'PROLINE-SYN (L-proline Biosynthesis)', 'PROSYN-PWY (L-proline biosynthesis I)', 'PWY-3341 (L-proline biosynthesis III)', 'PWY-5004 (superpathway of L-citrulline metabolism)', 'PWY-6922 (L-<i>N<sup>&delta;</sup></i>-acetylornithine biosynthesis)'], 'KEGG': ['rn00330 (Arginine and proline metabolism)', 'rn01230 (Biosynthesis of amino acids)']}",
"sbo":[
"SBO:0000216",
"SBO:0000176"
],
"seed.reaction":"rxn00179"
}
},
{
"id":"rxn00730_c0",
"name":"Malonyl_CoA_anthranilate_N_malonyltransferase_c0",
"metabolites":{
"cpd00010_c0":1.0,
"cpd00070_c0":-1.0,
"cpd00093_c0":-1.0,
"cpd02014_c0":1.0
},
"lower_bound":-1000.0,
"upper_bound":1000.0,
"gene_reaction_rule":"XF_RS00470",
"annotation":{
"Name":[
"Malonyl-CoA:anthranilate N-malonyltransferase",
"anthranilate N-malonyltransferase",
"malonyl-CoA:anthranilate N-malonyltransferase"
],
"biocyc":"ANTHRANILATE-N-MALONYLTRANSFERASE-RXN",
"confidence level":"0",
"ec-code":"2.3.1.113",
"kegg.reaction":"R00989",
"sbo":[
"SBO:0000402",
"SBO:0000176"
],
"seed.reaction":"rxn00730"
}
},
{
"id":"rxn05367_c0",
"name":"6_methyl_octanoyl_ACP_malonyl_acyl_carrier_protein_C_acyltransferase_decarboxylating_c0",
"metabolites":{
"cpd00011_c0":1.0,
"cpd11492_c0":-1.0,
"cpd11493_c0":1.0,
"cpd11503_c0":-1.0,
"cpd11504_c0":1.0
},
"lower_bound":0.0,
"upper_bound":1000.0,
"gene_reaction_rule":"Unknown and XF_RS02800",
"annotation":{
"Name":"6-methyl-octanoyl-ACP:malonyl-[acyl-carrier-protein] C-acyltransferase (decarboxylating)",
"confidence level":"0",
"ec-code":"2.3.1.0",
"sbo":[
"SBO:0000402",
"SBO:0000176"
],
"seed.reaction":"rxn05367"
}
},
{
"id":"rxn05654_c0",
"name":"Transport_of_succinate__extracellular_c0",
"metabolites":{
"cpd00036_c0":1.0,
"cpd00036_e0":-1.0,
"cpd00067_c0":1.0,
"cpd00067_e0":-1.0
},
"lower_bound":-1000.0,
"upper_bound":1000.0,
"gene_reaction_rule":"XF_RS04180",
"annotation":{
"Name":[
"Succinate efflux via proton symport",
"Transport of succinate",
"succinate transport via proton symport",
"succinate transporter in/out via proton symport",
"succinatetransportviaprotonsymport"
],
"bigg.reaction":[
"SUCCt2b",
"SUCCt2r",
"SUCCt6",
"U205"
],
"confidence level":"0",
"ec-code":"2.A.56.-.-",
"iAG612":"rbs_552",
"iIN800":"U205",
"iIT341":"SUCCt2r",
"iJR904":"SUCCt2b",
"sbo":[
"SBO:0000659",
"SBO:0000176"
],
"seed.reaction":"rxn05654"
}
},
{
"id":"rxn08807_c0",
"name":"Lysophospholipase_L1_2_acylglycerophosphoethanolamine__n_C16_1_periplasm_c0",
"metabolites":{
"cpd00001_c0":-1.0,
"cpd00067_c0":1.0,
"cpd00908_c0":1.0,
"cpd15237_c0":1.0,
"cpd15317_c0":-1.0
},
"lower_bound":-1000.0,
"upper_bound":1000.0,
"gene_reaction_rule":"XF_RS01510",
"annotation":{
"Name":"Lysophospholipase L1 (2-acylglycerophosphoethanolamine, n-C16:1)",
"bigg.reaction":"LPLIPAL1E161pp",
"confidence level":"0",
"ec-code":"3.1.1.5",
"iAF1260":"LPLIPAL1E161pp",
"iMA945":"LPLIPAL1E161pp",
"sbo":[
"SBO:0000376",
"SBO:0000176"
],
"seed.reaction":"rxn08807"
}
},
{
"id":"rxn05614_c0",
"name":"L_methionine_R_oxide_transport_via_ABC_system_c0",
"metabolites":{
"cpd00001_c0":-1.0,
"cpd00002_c0":-1.0,
"cpd00008_c0":1.0,
"cpd00009_c0":1.0,
"cpd00067_c0":1.0,
"cpd11576_c0":1.0,
"cpd11576_e0":-1.0
},
"lower_bound":0.0,
"upper_bound":1000.0,
"gene_reaction_rule":"Unknown and XF_RS10365 and XF_RS03675",
"annotation":{
"Name":"L-methionine R-oxide transport via ABC system",
"bigg.reaction":"METSRabc",
"confidence level":"0",
"iRR1083":"METSRabc",
"iYO844":"METSRabc",
"sbo":[
"SBO:0000660",
"SBO:0000176"
],
"seed.reaction":"rxn05614"
}
},
{
"id":"rxn01547_c0",
"name":"Guanosine_aminohydrolase_c0",
"metabolites":{
"cpd00001_c0":-1.0,
"cpd00013_c0":1.0,
"cpd00067_c0":-1.0,
"cpd00311_c0":-1.0,
"cpd01217_c0":1.0
},
"lower_bound":-1000.0,
"upper_bound":1000.0,
"gene_reaction_rule":"XF_RS09625",
"annotation":{
"AraCyc":"GUANOSINE-DEAMINASE-RXN",
"BrachyCyc":"GUANOSINE-DEAMINASE-RXN",
"ChlamyCyc":"GUANOSINE-DEAMINASE-RXN",
"Name":[
"Guanosine aminohydrolase",
"guanosine aminase",
"guanosine aminohydrolase",
"guanosine deaminase"
],
"biocyc":"GUANOSINE-DEAMINASE-RXN",
"confidence level":"0",
"ec-code":"3.5.4.15",
"kegg.reaction":"R02145",
"pathways":"{'MetaCyc': ['AROMATIC-COMPOUNDS-DEGRADATION (Aromatic Compound Degradation)', 'Degradation (Degradation/Utilization/Assimilation)', 'Guanosine-Nucleotides-Degradation (Guanosine Nucleotide Degradation)', 'NUCLEO-DEG (Nucleoside and Nucleotide Degradation)', 'P165-PWY (superpathway of purines degradation in plants)', 'PWY-5044 (purine nucleotides degradation I (plants))', 'PWY-6595 (superpathway of guanosine nucleotides degradation (plants))', 'PWY-6607 (guanosine nucleotides degradation I)', 'Purine-Degradation (Purine Nucleotide Degradation)', 'Urate-Degradation (Urate Degradation)']}",
"sbo":[
"SBO:0000401",
"SBO:0000176"
],
"seed.reaction":"rxn01547"
}
},
{
"id":"rxn03384_c0",
"name":"Uroporphyrinogen_I_carboxy_lyase_c0",
"metabolites":{
"cpd00011_c0":4.0,
"cpd00067_c0":-4.0,
"cpd03414_c0":-1.0,
"cpd03416_c0":1.0
},
"lower_bound":-1000.0,
"upper_bound":1000.0,
"gene_reaction_rule":"XF_RS05615",
"annotation":{
"AraCyc":"RXN-10642",
"BrachyCyc":"RXN-10642",
"Name":[
"Uroporphyrinogen I carboxy-lyase",
"uroporphyrinogen decarboxylase (uroporphyrinogen I)",
"uroporphyrinogendecarboxylase-uroporphyrinogenI"
],
"bigg.reaction":"UPPDC2",
"biocyc":"RXN-10642",
"confidence level":"2",
"ec-code":"4.1.1.37",
"kegg.reaction":"R04972",
"keggmap":"map00860",
"pathways":"{'KEGG': ['rn00860 (Porphyrin and chlorophyll metabolism)']}",
"sbo":[
"SBO:0000399",
"SBO:0000176"
],
"seed.reaction":"rxn03384"
}
},
{
"id":"rxn06488_c0",
"name":"Deoxylimonate_A_ring_lactonohydrolase_c0",
"metabolites":{
"cpd00001_c0":-1.0,
"cpd00067_c0":1.0,
"cpd11999_c0":-1.0,
"cpd12503_c0":1.0
},
"lower_bound":-1000.0,
"upper_bound":1000.0,
"gene_reaction_rule":"XF_RS01510",
"annotation":{
"Name":[
"Deoxylimonate A-ring-lactonohydrolase",
"deoxylimonate A-ring-lactonase",
"deoxylimonate A-ring-lactonohydrolase"
],
"biocyc":"DEOXYLIMONATE-A-RING-LACTONASE-RXN",
"confidence level":"0",
"ec-code":"3.1.1.46",
"kegg.reaction":"R03803",
"sbo":[
"SBO:0000376",
"SBO:0000176"
],
"seed.reaction":"rxn06488"
}
},
{
"id":"rxn02504_c0",
"name":"2_amino_4_hydroxy_6_D_erythro_1_2_3_trihydroxypropyl_7_8_dihydropteridine_glycolaldehyde_lyase_c0",
"metabolites":{
"cpd00229_c0":1.0,
"cpd00954_c0":1.0,
"cpd02961_c0":-1.0
},
"lower_bound":-1000.0,
"upper_bound":1000.0,
"gene_reaction_rule":"XF_RS01810",
"annotation":{
"AraCyc":"H2NEOPTERINALDOL-RXN",
"BrachyCyc":"H2NEOPTERINALDOL-RXN",
"Name":[
"2-Amino-4-hydroxy-6-(D-erythro-1,2,3-trihydroxypropyl)-7,8-",
"2-amino-4-hydroxy-6-(D-erythro-1,2,3-trihydroxypropyl)-7,8-dihydropteridine glycolaldehyde-lyase",
"2-amino-4-hydroxy-6-(D-erythro-1,2,3-trihydroxypropyl)-7,8-dihydropteridine glycolaldehyde-lyase (2-amino-4-hydroxy-6-hydroxymethyl-7,8-dihydropteridine-forming)",
"dihydroneopterin aldolase",
"dihydroneopterinaldolase",
"dihydropteridine glycolaldehyde-lyase"
],
"bigg.reaction":[
"DHNPA",
"DHNPAm"
],
"biocyc":"H2NEOPTERINALDOL-RXN",
"confidence level":"2",
"ec-code":"4.1.2.25",
"kegg.reaction":"R03504",
"keggmap":"map00790",
"pathways":"{'MetaCyc': ['6-HM-Dihydropterin-PP-Biosynthesis (6-Hydroxymethyl-Dihydropterin Diphosphate Biosynthesis)', 'ALL-CHORISMATE-PWY (superpathway of chorismate metabolism)', 'Cofactor-Biosynthesis (Cofactor, Prosthetic Group, Electron Carrier, and Vitamin Biosynthesis)', 'FOLSYN-PWY (superpathway of tetrahydrofolate biosynthesis and salvage)', 'Folate-Biosynthesis (Folate Biosynthesis)', 'PWY-6147 (6-hydroxymethyl-dihydropterin diphosphate biosynthesis I)', 'PWY-6148 (tetrahydromethanopterin biosynthesis)', 'PWY-6612 (superpathway of tetrahydrofolate biosynthesis)', 'PWY-6797 (6-hydroxymethyl-dihydropterin diphosphate biosynthesis II (<i>Methanocaldococcus</i>))', 'PWY-7539 (6-hydroxymethyl-dihydropterin diphosphate biosynthesis III (Chlamydia))', 'Vitamin-Biosynthesis (Vitamin Biosynthesis)'], 'KEGG': ['rn00790 (Folate biosynthesis)']}",
"sbo":[
"SBO:0000178",
"SBO:0000176"
],
"seed.reaction":"rxn02504"
}
},
{
"id":"rxn05404_c0",
"name":"13_methyl_tetra_decanoyl_ACP_malonyl_acyl_carrier_protein_C_acyltransferase_decarboxylating_c0",
"metabolites":{
"cpd00011_c0":1.0,
"cpd11492_c0":-1.0,
"cpd11493_c0":1.0,
"cpd11540_c0":-1.0,
"cpd11541_c0":1.0
},
"lower_bound":0.0,
"upper_bound":1000.0,
"gene_reaction_rule":"XF_RS02800 and Unknown",
"annotation":{
"Name":"13-methyl-tetra-decanoyl-ACP:malonyl-[acyl-carrier-protein] C-acyltransferase (decarboxylating)",
"confidence level":"0",
"ec-code":"2.3.1.0",
"sbo":[
"SBO:0000402",
"SBO:0000176"
],
"seed.reaction":"rxn05404"
}
},
{
"id":"rxn10262_c0",
"name":"isopentadecanoyl_CDPdiacylglycerol_sn_glycerol_3_phosphate_3_phosphatidyltransferase_c0",
"metabolites":{
"cpd00046_c0":1.0,
"cpd00080_c0":-1.0,
"cpd15686_c0":-1.0,
"cpd15719_c0":1.0
},
"lower_bound":-1000.0,
"upper_bound":1000.0,
"gene_reaction_rule":"XF_RS10020",
"annotation":{
"Name":"isopentadecanoyl-CDPdiacylglycerol:sn-glycerol-3-phosphate 3-phosphatidyltransferase",
"confidence level":"0",
"ec-code":"2.7.8.5",
"sbo":[
"SBO:0000402",
"SBO:0000176"
],
"seed.reaction":"rxn10262"
}
},
{
"id":"rxn10209_c0",
"name":"anteisopentadecanoyl_glycerol_3_phosphate_O_acyltransferase_c0",
"metabolites":{
"cpd00010_c0":1.0,
"cpd00080_c0":-1.0,
"cpd11439_c0":-1.0,
"cpd15675_c0":1.0
},
"lower_bound":0.0,
"upper_bound":1000.0,
"gene_reaction_rule":"XF_RS04390",
"annotation":{
"Name":"anteisopentadecanoyl-glycerol-3-phosphate O-acyltransferase",
"confidence level":"0",
"ec-code":"2.3.1.15",
"sbo":[
"SBO:0000402",
"SBO:0000176"
],
"seed.reaction":"rxn10209"
}
},
{
"id":"rxn08084_c0",
"name":"1_tetradecanoyl_sn_glycerol_3_phosphate_O_acyltransferase_n_C14_0_c0",
"metabolites":{
"cpd00067_c0":-1.0,
"cpd11466_c0":-1.0,
"cpd11493_c0":1.0,
"cpd15331_c0":-1.0,
"cpd15522_c0":1.0
},
"lower_bound":0.0,
"upper_bound":1000.0,
"gene_reaction_rule":"XF_RS00840",
"annotation":{
"Name":"1-tetradecanoyl-sn-glycerol 3-phosphate O-acyltransferase (n-C14:0)",
"bigg.reaction":"AGPAT140",
"confidence level":"0",
"ec-code":"2.3.1.51",
"iAF1260":"AGPAT140",
"iMA945":"AGPAT140",
"sbo":[
"SBO:0000402",
"SBO:0000176"
],
"seed.reaction":"rxn08084"
}
},
{
"id":"rxn10225_c0",
"name":"isohexadecanoyl_phosphatidate_cytidylyltransferase_c0",
"metabolites":{
"cpd00012_c0":1.0,
"cpd00052_c0":-1.0,
"cpd00067_c0":1.0,
"cpd15682_c0":-1.0,
"cpd15688_c0":1.0
},
"lower_bound":-1000.0,
"upper_bound":1000.0,
"gene_reaction_rule":"XF_RS04455",
"annotation":{
"Name":"isohexadecanoyl-phosphatidate cytidylyltransferase",
"confidence level":"0",
"ec-code":"2.7.7.41",
"sbo":[
"SBO:0000402",
"SBO:0000176"
],
"seed.reaction":"rxn10225"
}
},
{
"id":"rxn03463_c0",
"name":"R05113_c0",
"metabolites":{
"cpd00046_c0":1.0,
"cpd00067_c0":1.0,
"cpd00112_c0":-1.0,
"cpd03658_c0":-1.0,
"cpd03659_c0":1.0
},
"lower_bound":-1000.0,
"upper_bound":1000.0,
"gene_reaction_rule":"XF_RS02750",
"annotation":{
"confidence level":"0",
"ec-code":"2.4.99.8",
"kegg.reaction":"R05113",
"sbo":[
"SBO:0000217",
"SBO:0000176"
],
"seed.reaction":"rxn03463"
}
},
{
"id":"rxn01486_c0",
"name":"trans_trans_Farnesyl_diphosphate_isopentenyl_diphosphate_farnesyltranstransferase_c0",
"metabolites":{
"cpd00012_c0":1.0,
"cpd00067_c0":1.0,
"cpd00113_c0":-1.0,
"cpd00289_c0":1.0,
"cpd00350_c0":-1.0
},
"lower_bound":0.0,
"upper_bound":1000.0,
"gene_reaction_rule":"XF_RS05860",
"annotation":{
"AraCyc":[
"FARNESYLTRANSTRANSFERASE-RXN",
"OPPSYN-RXN"
],
"BrachyCyc":"FARNESYLTRANSTRANSFERASE-RXN",
"Name":[
"(2E,6E)-farnesyl-diphosphate:isopentenyl-diphosphate farnesyltranstransferase",
"farnesyltransferase",
"farnesyltranstransferase",
"farnesyltranstransferase (obsolete)",
"geranylgeranyl diphosphate synthase",
"geranylgeranyl pyrophosphate synthase",
"geranylgeranyl pyrophosphate synthetase",
"geranylgeranyl-PP synthetase",
"geranylgeranyl-diphosphate synthase",
"trans,trans-Farnesyl-diphosphate:isopentenyl-diphosphate",
"trans,trans-Farnesyl-diphosphate:isopentenyl-diphosphate farnesyltranstransferase",
"trans,trans-farnesyl-diphosphate:isopentenyl-diphosphate farnesyltranstransferase"
],
"bigg.reaction":"FRTT",
"biocyc":"FARNESYLTRANSTRANSFERASE-RXN",
"confidence level":"0",
"ec-code":"2.5.1.29",
"kegg.reaction":"R02061",
"keggmap":[
"map00900",
"map01110"
],
"pathways":"{'MetaCyc': ['Cofactor-Biosynthesis (Cofactor, Prosthetic Group, Electron Carrier, and Vitamin Biosynthesis)', 'DITERPENOID-SYN (Diterpenoid Biosynthesis)', 'GGPP-Biosynthesis (Geranylgeranyl Diphosphate Biosynthesis)', 'PWY-5120 (geranylgeranyl diphosphate biosynthesis)', 'PWY-5121 (superpathway of geranylgeranyl diphosphate biosynthesis II (via MEP))', 'PWY-5863 (superpathway of phylloquinol biosynthesis)', 'PWY-5910 (superpathway of geranylgeranyldiphosphate biosynthesis I (via mevalonate))', 'PWY-6146 (<i>Methanobacterium thermoautotrophicum</i> biosynthetic metabolism)', 'PWY-6659 (fusicoccin A biosynthesis)', 'PWY-6691 (plaunotol biosynthesis)', 'PWY-7392 (taxadiene biosynthesis (engineered))', 'PWY-7492 (paspaline biosynthesis)', 'PWY-7517 (brassicicene C biosynthesis)', 'PWY-7720 (ophiobolin F biosynthesis)', 'PWY-7721 (methyl phomopsenoate biosynthesis)', 'PWY-7736 (stellatic acid biosynthesis)', 'Phylloquinone-Biosynthesis (Phylloquinol Biosynthesis)', 'Polyprenyl-Biosynthesis (Polyprenyl Biosynthesis)', 'Quinone-Biosynthesis (Quinol and Quinone Biosynthesis)', 'SECONDARY-METABOLITE-BIOSYNTHESIS (Secondary Metabolite Biosynthesis)', 'SESTERTERPENOID-BIOSYNTHESIS (Sesterterpenoid Biosynthesis)', 'Terpenoid-Biosynthesis (Terpenoid Biosynthesis)'], 'KEGG': ['rn00900 (Terpenoid backbone biosynthesis)', 'rn01110 (Biosynthesis of secondary metabolites)']}",
"sbo":[
"SBO:0000402",
"SBO:0000176"
],
"seed.reaction":"rxn01486"
}
},
{
"id":"rxn10205_c0",
"name":"isoheptadecanoyl_glycerol_3_phosphate_O_acyltransferase_c0",
"metabolites":{
"cpd00010_c0":1.0,
"cpd00080_c0":-1.0,
"cpd11432_c0":-1.0,
"cpd15671_c0":1.0
},
"lower_bound":0.0,
"upper_bound":1000.0,
"gene_reaction_rule":"XF_RS04390",
"annotation":{
"Name":"isoheptadecanoyl-glycerol-3-phosphate O-acyltransferase",
"confidence level":"0",
"ec-code":"2.3.1.15",
"sbo":[
"SBO:0000402",
"SBO:0000176"
],
"seed.reaction":"rxn10205"
}
},
{
"id":"rxn05040_c0",
"name":"D_ribulose_5_phosphate_formate_lyase_L_3_4_dihydroxybutan_2_one_4_phosphate_forming_c0",
"metabolites":{
"cpd00047_c0":1.0,
"cpd00067_c0":1.0,
"cpd00171_c0":-1.0,
"cpd11225_c0":1.0
},
"lower_bound":0.0,
"upper_bound":1000.0,
"gene_reaction_rule":"Unknown",
"annotation":{
"AraCyc":"DIOHBUTANONEPSYN-RXN",
"BrachyCyc":"DIOHBUTANONEPSYN-RXN",
"Name":[
"3,4-Dihydroxy-2-butanone 4-phosphate synthase",
"3,4-Dihydroxy-2-butanone-4-phosphate",
"3,4-Dihydroxy-2-butanone-4-phosphate synthase",
"3,4-dihydroxy-2-butanone-4-phosphate synthase",
"3-4-Dihydroxy-2-butanone-4-phosphatesynthase",
"D-ribulose 5-phosphate formate-lyase (L-3,4-dihydroxybutan-2-one 4-phosphate-forming)",
"DHBP synthase",
"L-3,4-dihydroxybutan-2-one-4-phosphate synthase"
],
"bigg.reaction":[
"DB4PS",
"U79"
],
"biocyc":"DIOHBUTANONEPSYN-RXN",
"confidence level":"0",
"ec-code":"4.1.99.12",
"kegg.reaction":"R07281",
"keggmap":"map00740",
"pathways":"{'MetaCyc': ['Cofactor-Biosynthesis (Cofactor, Prosthetic Group, Electron Carrier, and Vitamin Biosynthesis)', 'Flavin-Biosynthesis (Flavin Biosynthesis)', 'PWY-6167 (flavin biosynthesis II (archaea))', 'PWY-6168 (flavin biosynthesis III (fungi))', 'RIBOSYN2-PWY (flavin biosynthesis I (bacteria and plants))', 'Vitamin-Biosynthesis (Vitamin Biosynthesis)'], 'KEGG': ['rn00740 (Riboflavin metabolism)']}",
"sbo":[
"SBO:0000178",
"SBO:0000176"
],
"seed.reaction":"rxn05040"
}
},
{
"id":"rxn05400_c0",
"name":"11_methyl_dodecanoyl_ACP_malonyl_acyl_carrier_protein_C_acyltransferase_decarboxylating_c0",
"metabolites":{
"cpd00011_c0":1.0,
"cpd11492_c0":-1.0,
"cpd11493_c0":1.0,
"cpd11536_c0":-1.0,
"cpd11537_c0":1.0
},
"lower_bound":0.0,
"upper_bound":1000.0,
"gene_reaction_rule":"Unknown and XF_RS02800",
"annotation":{
"Name":"11-methyl-dodecanoyl-ACP:malonyl-[acyl-carrier-protein] C-acyltransferase (decarboxylating)",
"confidence level":"0",
"ec-code":"2.3.1.0",
"sbo":[
"SBO:0000402",
"SBO:0000176"
],
"seed.reaction":"rxn05400"
}
},
{
"id":"rxn02090_c0",
"name":"Creatinine_iminohydrolase_c0",
"metabolites":{
"cpd00001_c0":-1.0,
"cpd00013_c0":1.0,
"cpd00067_c0":-1.0,
"cpd00585_c0":-1.0,
"cpd01679_c0":1.0
},
"lower_bound":-1000.0,
"upper_bound":1000.0,
"gene_reaction_rule":"XF_RS08625 or XF_RS04075",
"annotation":{
"Name":[
"Creatinine iminohydrolase",
"creatinine deaminase",
"creatinine desiminase",
"creatinine hydrolase",
"creatinine iminohydrolase"
],
"biocyc":"CREATININE-DEAMINASE-RXN",
"confidence level":"0",
"ec-code":[
"3.5.4.1",
"3.5.4.21"
],
"kegg.reaction":"R02922",
"keggmap":"map00330",
"pathways":"{'MetaCyc': ['AMINE-DEG (Amine and Polyamine Degradation)', 'Creatinine-Degradation (Creatinine Degradation)', 'Degradation (Degradation/Utilization/Assimilation)', 'PWY-4722 (creatinine degradation II)'], 'KEGG': ['rn00330 (Arginine and proline metabolism)']}",
"sbo":[
"SBO:0000376",
"SBO:0000176"
],
"seed.reaction":"rxn02090"
}
},
{
"id":"rxn01843_c0",
"name":"2_phenylacetamide_amidohydrolase_c0",
"metabolites":{
"cpd00001_c0":-1.0,
"cpd00013_c0":1.0,
"cpd00067_c0":-1.0,
"cpd00430_c0":1.0,
"cpd01647_c0":-1.0
},
"lower_bound":-1000.0,
"upper_bound":1000.0,
"gene_reaction_rule":"XF_RS10570",
"annotation":{
"Name":[
"Probable amidase",
"2-phenylacetamide amidohydrolase",
"amidase",
"AMID2"
],
"TS_Athaliana":[
"rxn720_c",
"rxn720_v"
],
"bigg.reaction":[
"AMD2_2",
"AMID2"
],
"biocyc":"RXN-12492",
"confidence level":"0",
"ec-code":"3.5.1.4",
"iIN800":"AMD2_2",
"kegg.reaction":"R02540",
"keggmap":[
"map00360",
"map00643"
],
"pathways":"{'KEGG': ['rn00360 (Phenylalanine metabolism)', 'rn00643 (Styrene degradation)']}",
"sbo":[
"SBO:0000376",
"SBO:0000176"
],
"seed.reaction":"rxn01843"
}
},
{
"id":"rxn00816_c0",
"name":"Lactose_galactohydrolase_c0",
"metabolites":{
"cpd00001_c0":-1.0,
"cpd00027_c0":1.0,
"cpd00108_c0":1.0,
"cpd00208_c0":-1.0
},
"lower_bound":-1000.0,
"upper_bound":1000.0,
"gene_reaction_rule":"XF_RS03550 or XF_RS03550",
"annotation":{
"Name":[
"Lactose galactohydrolase",
"b-galactosidase",
"beta-galactosidase"
],
"bigg.reaction":[
"LACZ",
"LACZpp"
],
"confidence level":"0",
"ec-code":[
"3.2.1.108",
"3.2.1.23"
],
"iAF1260":[
"LACZ",
"LACZpp"
],
"iAO358":"rll_223",
"iJR904":"LACZ",
"kegg.reaction":[
"R01100",
"R06114"
],
"sbo":[
"SBO:0000376",
"SBO:0000176"
],
"seed.reaction":"rxn00816"
}
},
{
"id":"rxn02988_c0",
"name":"glycerone_phosphate_iminosuccinate_alkyltransferase_cyclizing_c0",
"metabolites":{
"cpd00001_c0":2.0,
"cpd00009_c0":1.0,
"cpd00067_c0":1.0,
"cpd00095_c0":-1.0,
"cpd02333_c0":1.0,
"cpd03470_c0":-1.0
},
"lower_bound":0.0,
"upper_bound":1000.0,
"gene_reaction_rule":"XF_RS08335",
"annotation":{
"AraCyc":"QUINOLINATE-SYNTHA-RXN",
"BrachyCyc":"QUINOLINATE-SYNTHA-RXN",
"Name":[
"NadA",
"QS",
"Quinolate synthase",
"glycerone phosphate:iminosuccinate alkyltransferase (cyclizing)",
"quinolinate synthase",
"quinolinate synthetase",
"quinolinate synthetase a",
"quinolinatesynthase"
],
"bigg.reaction":[
"QULNS",
"U100"
],
"biocyc":"QUINOLINATE-SYNTHA-RXN",
"confidence level":"2",
"ec-code":"2.5.1.72",
"kegg.reaction":"R04292",
"keggmap":"map00760",
"pathways":"{'MetaCyc': ['ALKALOIDS-SYN (Alkaloid Biosynthesis)', 'Cofactor-Biosynthesis (Cofactor, Prosthetic Group, Electron Carrier, and Vitamin Biosynthesis)', 'N-CONTAINING-SECONDARY-CMPD-SYN (Nitrogen-Containing Secondary Compound Biosynthesis)', 'NAD-Metabolism (NAD Metabolism)', 'NAD-SYN (NAD Biosynthesis)', 'PWY-5316 (nicotine biosynthesis)', 'PWY-7342 (superpathway of nicotine biosynthesis)', 'PWY0-781 (aspartate superpathway)', 'PYRIDNUCSYN-PWY (NAD <i>de novo</i> biosynthesis I (from aspartate))', 'PYRROLIDINE-ALKALOIDS (Pyrrolidine, Piperidine and Pyridine Alkaloid Biosynthesis)', 'SECONDARY-METABOLITE-BIOSYNTHESIS (Secondary Metabolite Biosynthesis)'], 'KEGG': ['rn00760 (Nicotinate and nicotinamide metabolism)']}",
"sbo":[
"SBO:0000402",
"SBO:0000176"
],
"seed.reaction":"rxn02988"
}
},
{
"id":"rxn10228_c0",
"name":"isotetradecanoyl_CDPdiacylglycerol_serine_O_phosphatidyltransferase_c0",
"metabolites":{
"cpd00046_c0":1.0,
"cpd00054_c0":-1.0,
"cpd00067_c0":2.0,
"cpd15685_c0":-1.0,
"cpd15691_c0":1.0
},
"lower_bound":0.0,
"upper_bound":1000.0,
"gene_reaction_rule":"XF_RS01835",
"annotation":{
"Name":"isotetradecanoyl-CDPdiacylglycerol-serine O-phosphatidyltransferase",
"confidence level":"0",
"ec-code":"2.7.8.8",
"sbo":[
"SBO:0000402",
"SBO:0000176"
],
"seed.reaction":"rxn10228"
}
},
{
"id":"rxn00539_c0",
"name":"ethanolamine_ammonia_lyase_acetaldehyde_forming_c0",
"metabolites":{
"cpd00013_c0":1.0,
"cpd00071_c0":1.0,
"cpd00162_c0":-1.0
},
"lower_bound":0.0,
"upper_bound":1000.0,
"gene_reaction_rule":"XF_RS06565",
"annotation":{
"EcoCyc":"ETHAMLY-RXN",
"Name":[
"Ethanolamine ammonia-lyase",
"ethanolamine deaminase",
"ethanolamine ammonia-lyase",
"ethanolamine ammonia-lyase (acetaldehyde-forming)"
],
"bigg.reaction":"ETHAAL",
"biocyc":"ETHAMLY-RXN",
"confidence level":"0",
"ec-code":"4.3.1.7",
"iAF1260":"ETHAAL",
"iMO1053-PAO1":"ETHAAL",
"kegg.reaction":"R00749",
"keggmap":"map00564",
"pathways":"{'MetaCyc': ['AMINE-DEG (Amine and Polyamine Degradation)', 'Degradation (Degradation/Utilization/Assimilation)', 'PWY0-1477 (ethanolamine utilization)'], 'KEGG': ['rn00564 (Glycerophospholipid metabolism)']}",
"sbo":[
"SBO:0000178",
"SBO:0000176"
],
"seed.reaction":"rxn00539"
}
},
{
"id":"rxn00001_c0",
"name":"diphosphate_phosphohydrolase_c0",
"metabolites":{
"cpd00001_c0":-1.0,
"cpd00009_c0":2.0,
"cpd00012_c0":-1.0,
"cpd00067_c0":1.0
},
"lower_bound":0.0,
"upper_bound":1000.0,
"gene_reaction_rule":"XF_RS09390",
"annotation":{
"AraCyc":"INORGPYROPHOSPHAT-RXN",
"BrachyCyc":"INORGPYROPHOSPHAT-RXN",
"Name":[
"Diphosphate phosphohydrolase",
"Inorganic diphosphatase",
"Inorganic pyrophosphatase",
"Pyrophosphate phosphohydrolase",
"diphosphate phosphohydrolase",
"inorganic diphosphatase",
"inorganic diphosphatase (one proton translocation)",
"inorganicdiphosphatase",
"pyrophosphate phosphohydrolase"
],
"bigg.reaction":[
"IPP1",
"PPA",
"PPA_1",
"PPAm"
],
"biocyc":"INORGPYROPHOSPHAT-RXN",
"confidence level":"0",
"ec-code":"3.6.1.1",
"kegg.reaction":"R00004",
"pathways":"{'MetaCyc': ['Degradation (Degradation/Utilization/Assimilation)', 'Glyphosate-Degradation (glyphosate degradation)', 'Noncarbon-Nutrients (Inorganic Nutrient Metabolism)', 'PWY-7805 ((aminomethyl)phosphonate degradation)', 'PWY-7807 (glyphosate degradation III)', 'Phosphorus-Compounds (Phosphorus Compound Metabolism)']}",
"sbo":[
"SBO:0000376",
"SBO:0000176"
],
"seed.reaction":"rxn00001"
}
},
{
"id":"rxn01331_c0",
"name":"D_erythrose_4_phosphate_NAD_plus__oxidoreductase_c0",
"metabolites":{
"cpd00001_c0":-1.0,
"cpd00003_c0":-1.0,
"cpd00004_c0":1.0,
"cpd00067_c0":2.0,
"cpd00236_c0":-1.0,
"cpd02147_c0":1.0
},
"lower_bound":0.0,
"upper_bound":1000.0,
"gene_reaction_rule":"XF_RS01890",
"annotation":{
"BrachyCyc":"ERYTH4PDEHYDROG-RXN",
"ChlamyCyc":"ERYTH4PDEHYDROG-RXN",
"Name":[
"D-erythrose 4-phosphate:NAD+ oxidoreductase",
"E4P dehydrogenase",
"E4PDH",
"Epd dehydrogenase",
"Erythrose 4-phosphate dehydrogenase",
"GapB",
"d-erythrose 4-phosphate dehydrogenase",
"erythrose 4-phosphate dehydrogenase",
"erythrose-4-phosphate dehydrogenase"
],
"bigg.reaction":"E4PD",
"biocyc":"ERYTH4PDEHYDROG-RXN",
"confidence level":"0",
"ec-code":"1.2.1.72",
"kegg.reaction":"R01825",
"keggmap":"map00750",
"pathways":"{'MetaCyc': ['Cofactor-Biosynthesis (Cofactor, Prosthetic Group, Electron Carrier, and Vitamin Biosynthesis)', \"PWY0-845 (superpathway of pyridoxal 5'-phosphate biosynthesis and salvage)\", \"PYRIDOXSYN-PWY (pyridoxal 5'-phosphate biosynthesis I)\", 'Vitamin-B6-Biosynthesis (Vitamin B<sub>6</sub> Biosynthesis)', 'Vitamin-Biosynthesis (Vitamin Biosynthesis)'], 'KEGG': ['rn00750 (Vitamin B6 metabolism)']}",
"sbo":[
"SBO:0000200",
"SBO:0000176"
],
"seed.reaction":"rxn01331"
}
},
{
"id":"rxn00710_c0",
"name":"orotidine_5_phosphate_carboxy_lyase_UMP_forming_c0",
"metabolites":{
"cpd00011_c0":1.0,
"cpd00067_c0":-1.0,
"cpd00091_c0":1.0,
"cpd00810_c0":-1.0
},
"lower_bound":0.0,
"upper_bound":1000.0,
"gene_reaction_rule":"XF_RS00145",
"annotation":{
"AraCyc":"OROTPDECARB-RXN",
"BrachyCyc":"OROTPDECARB-RXN",
"Name":[
"ODCase",
"OMP decarboxylase",
"OMP-DC",
"OMPdcase",
"Orotidine-5'-phosphate carboxy-lyase",
"Orotidine-5'-phosphate decarboxylase",
"Orotidylic decarboxylase",
"UMP synthase",
"Uridine 5'-monophosphate synthase",
"orotate decarboxylase",
"orotate monophosphate decarboxylase",
"orotic decarboxylase",
"orotidine 5'-phosphate decarboxylase",
"orotidine monophosphate decarboxylase",
"orotidine phosphate decarboxylase",
"orotidine-5'-monophosphate decarboxylase",
"orotidine-5'-phosphate carboxy-lyase",
"orotidine-5'-phosphate carboxy-lyase (UMP-forming)",
"orotidine-5'-phosphate decarboxylase",
"orotidine-5-phosphatedecarboxylase",
"orotidine-phosphate decarboxylase",
"orotidylic acid decarboxylase",
"orotidylic decarboxylase",
"orotodylate decarboxylase"
],
"bigg.reaction":[
"OMPDC",
"URA3"
],
"biocyc":"OROTPDECARB-RXN",
"confidence level":"0",
"ec-code":"4.1.1.23",
"kegg.reaction":"R00965",
"keggmap":"map00240",
"pathways":"{'MetaCyc': [\"Deoxyribonucleotide-Biosynthesis (2'-Deoxyribonucleotide Biosynthesis)\", 'Nucleotide-Biosynthesis (Nucleoside and Nucleotide Biosynthesis)', 'PRPP-PWY (superpathway of histidine, purine, and pyrimidine biosynthesis)', 'PWY-5686 (UMP biosynthesis I)', 'PWY-7211 (superpathway of pyrimidine deoxyribonucleotides <i>de novo</i> biosynthesis)', 'PWY-7790 (UMP biosynthesis II)', 'PWY-7791 (UMP biosynthesis III)', 'PWY0-162 (superpathway of pyrimidine ribonucleotides <i>de novo</i> biosynthesis)', 'PYR-NUC-SYN (Pyrimidine Nucleotide Biosynthesis)', 'Pyrimid-Deoxyribonucleot-De-Novo-Biosyn (Pyrimidine Deoxyribonucleotide <i>De Novo</i> Biosynthesis)', 'Pyrimid-Ribonucleot-De-Novo-Biosyn (Pyrimidine Ribonucleotide <i>De Novo</i> Biosynthesis)', 'Pyrimidine-De-Novo-Biosyn (Pyrimidine Nucleotide <i>De Novo</i> Biosynthesis)', 'UMP-Biosynthesis (UMP Biosynthesis)'], 'KEGG': ['rn00240 (Pyrimidine metabolism)']}",
"sbo":[
"SBO:0000399",
"SBO:0000176"
],
"seed.reaction":"rxn00710"
}
},
{
"id":"rxn02305_c0",
"name":"2_methyl_4_amino_5_hydroxymethylpyrimidine_diphosphate_4_methyl_5_2_phosphoethyl_thiazole_2_methyl_4_aminopyridine_5_methenyltransferase_c0",
"metabolites":{
"cpd00012_c0":1.0,
"cpd00067_c0":-1.0,
"cpd00793_c0":1.0,
"cpd02654_c0":-1.0,
"cpd02894_c0":-1.0
},
"lower_bound":0.0,
"upper_bound":1000.0,
"gene_reaction_rule":"XF_RS01590",
"annotation":{
"AraCyc":"THI-P-SYN-RXN",
"BrachyCyc":"THI-P-SYN-RXN",
"Name":[
"(2-phosphoethyl)-thiazole",
"2-Methyl-4-amino-5-hydroxymethylpyrimidine-diphosphate:4-methyl-5-",
"2-methyl-4-amino-5-hydroxymethylpyrimidine-diphosphate:4-methyl-5-(2-phosphoethyl)-thiazole 2-methyl-4-aminopyridine-5-methenyltransferase",
"2-methyl-4-amino-5-hydroxymethylpyrimidine-diphosphate:4-methyl-5-(2-phosphoethyl)thiazole 2-methyl-4-aminopyrimidine-5-methenyltransferase",
"2-methyl-4-aminopyridine-5-methenyltransferase",
"TMP diphosphorylase",
"TMP pyrophosphorylase",
"TMP-PPase",
"Thiamine-phosphate diphosphorylase",
"Thiamine-phosphate synthase",
"thiamin-phosphate pyrophosphorylase",
"thiamine monophosphate pyrophosphorylase",
"thiamine phosphate pyrophosphorylase",
"thiamine-phosphate diphosphorylase",
"thiamine-phosphate pyrophosphorylase",
"thiamine-phosphatediphosphorylase"
],
"bigg.reaction":[
"THI6_2",
"TMPPP"
],
"biocyc":"THI-P-SYN-RXN",
"confidence level":"2",
"ec-code":"2.5.1.3",
"kegg.reaction":"R03223",
"keggmap":"map00730",
"pathways":"{'MetaCyc': ['Cofactor-Biosynthesis (Cofactor, Prosthetic Group, Electron Carrier, and Vitamin Biosynthesis)', 'PWY-6897 (thiamine salvage II)', 'PWY-6908 (thiamine diphosphate biosynthesis IV (eukaryotes))', 'PWY-7356 (thiamine salvage IV (yeast))', 'PWY-7357 (thiamine formation from pyrithiamine and oxythiamine (yeast))', 'THISYNARA-PWY (superpathway of thiamine diphosphate biosynthesis III (eukaryotes))', 'Thiamin-Diphosphate-Biosynthesis (Thiamine Diphosphate Biosynthesis)', 'Thiamin-Salvage (Thiamine Salvage)', 'Thiamine-Biosynthesis (Thiamine Biosynthesis)', 'Vitamin-Biosynthesis (Vitamin Biosynthesis)'], 'KEGG': ['rn00730 (Thiamine metabolism)']}",
"sbo":[
"SBO:0000402",
"SBO:0000176"
],
"seed.reaction":"rxn02305"
}
},
{
"id":"rxn08817_c0",
"name":"Lysophospholipase_L2_2_acylglycerophosphotidate__n_C12_0_c0",
"metabolites":{
"cpd00001_c0":-1.0,
"cpd00067_c0":2.0,
"cpd00080_c0":1.0,
"cpd01741_c0":1.0,
"cpd15350_c0":-1.0
},
"lower_bound":-1000.0,
"upper_bound":1000.0,
"gene_reaction_rule":"XF_RS01510",
"annotation":{
"Name":"Lysophospholipase L2 (2-acylglycerophosphotidate, n-C12:0)",
"bigg.reaction":"LPLIPAL2A120",
"confidence level":"0",
"ec-code":"3.1.1.5",
"iAF1260":"LPLIPAL2A120",
"iMA945":"LPLIPAL2A120",
"sbo":[
"SBO:0000376",
"SBO:0000176"
],
"seed.reaction":"rxn08817"
}
},
{
"id":"rxn00953_c0",
"name":"L_Serine_hydro_lyase_adding_homocysteine_c0",
"metabolites":{
"cpd00001_c0":1.0,
"cpd00054_c0":-1.0,
"cpd00135_c0":-1.0,
"cpd00424_c0":1.0
},
"lower_bound":-1000.0,
"upper_bound":1000.0,
"gene_reaction_rule":"XF_RS02520",
"annotation":{
"Name":[
"Cystathionine beta-synthase",
"L-Serine hydro-lyase (adding homocysteine)",
"cystathionine b-synthase"
],
"TS_Athaliana":[
"rxn230_c",
"rxn230_v"
],
"bigg.reaction":"CYSTS",
"confidence level":"2",
"ec-code":"4.2.1.22",
"iAO358":"rll_591",
"iMEO21":"CYSTS",
"kegg.reaction":"R01289",
"sbo":[
"SBO:0000178",
"SBO:0000176"
],
"seed.reaction":"rxn00953"
}
},
{
"id":"rxn08296_c0",
"name":"diacylglycerol_kinase_n_C14_1_c0",
"metabolites":{
"cpd00002_c0":-1.0,
"cpd00008_c0":1.0,
"cpd15308_c0":-1.0,
"cpd15523_c0":1.0
},
"lower_bound":0.0,
"upper_bound":1000.0,
"gene_reaction_rule":"XF_RS10130",
"annotation":{
"Name":"diacylglycerol kinase (n-C14:1)",
"bigg.reaction":"DAGK141",
"confidence level":"0",
"ec-code":"2.7.1.107",
"iAF1260":"DAGK141",
"sbo":[
"SBO:0000216",
"SBO:0000176"
],
"seed.reaction":"rxn08296"
}
},
{
"id":"rxn10254_c0",
"name":"anteisoheptadecanoyl_Diacylglycerol_kinase_c0",
"metabolites":{
"cpd00002_c0":-1.0,
"cpd00008_c0":1.0,
"cpd15678_c0":1.0,
"cpd15702_c0":-1.0
},
"lower_bound":-1000.0,
"upper_bound":1000.0,
"gene_reaction_rule":"XF_RS10130",
"annotation":{
"Name":"anteisoheptadecanoyl-Diacylglycerol kinase",
"confidence level":"0",
"ec-code":"2.7.1.107",
"sbo":[
"SBO:0000216",
"SBO:0000176"
],
"seed.reaction":"rxn10254"
}
},
{
"id":"rxn05459_c0",
"name":"stearyl_ACP_acyl_carrier_protein_transferase_c0",
"metabolites":{
"cpd00010_c0":-1.0,
"cpd00067_c0":-1.0,
"cpd00327_c0":1.0,
"cpd11493_c0":1.0,
"cpd11573_c0":-1.0
},
"lower_bound":-1000.0,
"upper_bound":1000.0,
"gene_reaction_rule":"XF_RS02785",
"annotation":{
"Name":"stearyl-ACP:[acyl-carrier-protein] transferase",
"confidence level":"0",
"ec-code":"2.3.1.3",
"sbo":[
"SBO:0000215",
"SBO:0000176"
],
"seed.reaction":"rxn05459"
}
},
{
"id":"rxn05453_c0",
"name":"13_methyl_tetra_decanoyl_ACP_acyl_carrier_protein_transferase_c0",
"metabolites":{
"cpd00010_c0":-1.0,
"cpd00067_c0":-2.0,
"cpd11437_c0":1.0,
"cpd11493_c0":1.0,
"cpd11540_c0":-1.0
},
"lower_bound":-1000.0,
"upper_bound":1000.0,
"gene_reaction_rule":"XF_RS02785",
"annotation":{
"Name":"13-methyl-tetra-decanoyl-ACP:[acyl-carrier-protein] transferase",
"confidence level":"0",
"ec-code":"2.3.1.0",
"sbo":[
"SBO:0000402",
"SBO:0000176"
],
"seed.reaction":"rxn05453"
}
},
{
"id":"rxn01682_c0",
"name":"1S_2R_1_C_indol_3_ylglycerol_3_phosphate_D_glyceraldehyde_3_phosphate_lyase_c0",
"metabolites":{
"cpd00102_c0":1.0,
"cpd00359_c0":1.0,
"cpd02210_c0":-1.0
},
"lower_bound":0.0,
"upper_bound":1000.0,
"gene_reaction_rule":"XF_RS05790 and XF_RS05785",
"annotation":{
"AraCyc":"RXN0-2381",
"BrachyCyc":"RXN0-2381",
"Name":[
"(1S,2R)-1-C-(indol-3-yl)glycerol 3-phosphate",
"(1S,2R)-1-C-(indol-3-yl)glycerol 3-phosphate D-glyceraldehyde-3-phosphate-lyase",
"(1S,2R)-1-C-(indol-3-yl)glycerol-3-phosphate D-glyceraldehyde-3-phosphate-lyase (indole-forming)",
"BX1",
"D-glyceraldehyde-3-phosphate-lyase",
"IGL",
"TRPS3",
"TSA",
"indole glycerol phosphate hydrolase",
"indole synthase",
"indole-3-glycerol phosphate lyase",
"indole-3-glycerol-phosphate lyase",
"indole-3-glycerolphosphate D-glyceraldehyde-3-phosphate-lyase",
"indoleglycerolphosphate aldolase",
"tryptophan synthase alpha",
"tryptophansynthase-indoleglycerolphosphate"
],
"bigg.reaction":"TRPS3r",
"biocyc":"RXN0-2381",
"confidence level":"2",
"ec-code":[
"4.1.2.8",
"4.2.1.20"
],
"kegg.reaction":"R02340",
"keggmap":[
"map00400",
"map00402",
"map01110"
],
"pathways":"{'MetaCyc': ['ALL-CHORISMATE-PWY (superpathway of chorismate metabolism)', 'Amino-Acid-Biosynthesis (Amino Acid Biosynthesis)', 'COMPLETE-ARO-PWY (superpathway of aromatic amino acid biosynthesis)', 'IND-AMINO-ACID-SYN (Proteinogenic Amino Acid Biosynthesis)', 'PWY-4161 (superpathway of benzoxazinoid glucosides biosynthesis)', 'PWY-6629 (superpathway of L-tryptophan biosynthesis)', 'PWY-6949 (DIBOA-glucoside biosynthesis)', 'SECONDARY-METABOLITE-BIOSYNTHESIS (Secondary Metabolite Biosynthesis)', 'TRPSYN-PWY (L-tryptophan biosynthesis)', 'TRYPTOPHAN-BIOSYNTHESIS (L-tryptophan Biosynthesis)'], 'KEGG': ['rn00400 (Phenylalanine, tyrosine and tryptophan biosynthesis)', 'rn00402 (Benzoxazinoid biosynthesis)', 'rn01110 (Biosynthesis of secondary metabolites)']}",
"sbo":[
"SBO:0000211",
"SBO:0000176"
],
"seed.reaction":"rxn01682"
}
},
{
"id":"rxn08796_c0",
"name":"Lysophospholipase_L1_2_acylglycerophosphotidate__n_C12_0_periplasm_c0",
"metabolites":{
"cpd00001_c0":-1.0,
"cpd00067_c0":1.0,
"cpd00080_c0":1.0,
"cpd01741_c0":1.0,
"cpd15325_c0":-1.0
},
"lower_bound":-1000.0,
"upper_bound":1000.0,
"gene_reaction_rule":"XF_RS01510",
"annotation":{
"Name":"Lysophospholipase L1 (2-acylglycerophosphotidate, n-C12:0)",
"bigg.reaction":"LPLIPAL1A120pp",
"confidence level":"0",
"ec-code":"3.1.1.5",
"iAF1260":"LPLIPAL1A120pp",
"iMA945":"LPLIPAL1A120pp",
"sbo":[
"SBO:0000376",
"SBO:0000176"
],
"seed.reaction":"rxn08796"
}
},
{
"id":"rxn03181_c0",
"name":"ATP_2_3_2_3_tetrakis3_hydroxytetradecanoyl_D_glucosaminyl_beta_D_1_6_glucosaminyl_alpha_phosphate_4_O_phosphotransferase_c0",
"metabolites":{
"cpd00002_c0":-1.0,
"cpd00008_c0":1.0,
"cpd00067_c0":1.0,
"cpd02993_c0":1.0,
"cpd03002_c0":-1.0
},
"lower_bound":0.0,
"upper_bound":1000.0,
"gene_reaction_rule":"XF_RS04610",
"annotation":{
"AraCyc":"TETRAACYLDISACC4KIN-RXN",
"BrachyCyc":"TETRAACYLDISACC4KIN-RXN",
"Name":[
"ATP:2,3,2',3'-tetrakis(3-hydroxytetradecanoyl)-D-glucosaminyl-beta-",
"ATP:2,3,2',3'-tetrakis(3-hydroxytetradecanoyl)-D-glucosaminyl-beta-D-1,6-glucosaminyl-alpha-phosphate 4-O'-phosphotransferase",
"ATP:2,3,2',3'-tetrakis(3-hydroxytetradecanoyl)-D-glucosaminyl-beta-D-1,6-glucosaminyl-beta-phosphate 4'-O-phosphotransferase",
"D-1,6-glucosaminyl-beta-phosphate 4-O'-phosphotransferase",
"Tetraacyldisaccharide 4'kinase",
"lipid-A 4'-kinase",
"tetraacyldisaccharide 4'-kinase"
],
"bigg.reaction":"TDSK",
"biocyc":"TETRAACYLDISACC4KIN-RXN",
"confidence level":"2",
"ec-code":"2.7.1.130",
"kegg.reaction":"R04657",
"keggmap":"map00540",
"pathways":"{'MetaCyc': ['Cell-Structure-Biosynthesis (Cell Structure Biosynthesis)', 'KDO-NAGLIPASYN-PWY (superpathway of (Kdo)<SUB>2</SUB>-lipid A biosynthesis)', 'LPSSYN-PWY (superpathway of lipopolysaccharide biosynthesis)', 'Lipid-Biosynthesis (Fatty Acid and Lipid Biosynthesis)', 'Lipopolysaccharide-Biosynthesis (Lipopolysaccharide Biosynthesis)', 'NAGLIPASYN-PWY (lipid IV<sub>A</sub> biosynthesis)'], 'KEGG': ['rn00540 (Lipopolysaccharide biosynthesis)']}",
"sbo":[
"SBO:0000216",
"SBO:0000176"
],
"seed.reaction":"rxn03181"
}
},
{
"id":"rxn02586_c0",
"name":"Kievitone_hydrate_hydro_lyase_c0",
"metabolites":{
"cpd00001_c0":1.0,
"cpd01117_c0":1.0,
"cpd01673_c0":-1.0
},
"lower_bound":-1000.0,
"upper_bound":1000.0,
"gene_reaction_rule":"XF_RS01225",
"annotation":{
"Name":[
"KHase",
"Kievitone-hydrate hydro-lyase",
"kievitone hydratase",
"kievitone-hydrate hydro-lyase",
"kievitone-hydrate hydro-lyase (kievitone-forming)"
],
"biocyc":"KIEVITONE-HYDRATASE-RXN",
"confidence level":"0",
"ec-code":"4.2.1.95",
"kegg.reaction":"R03622",
"pathways":"{'MetaCyc': ['Degradation (Degradation/Utilization/Assimilation)', 'PHYTOALEXIN-DEG (Phytoalexin Degradation)', 'PWY-7635 (kievitone detoxification)', 'SECONDARY-METABOLITE-DEGRADATION (Secondary Metabolite Degradation)']}",
"sbo":[
"SBO:0000178",
"SBO:0000176"
],
"seed.reaction":"rxn02586"
}
},
{
"id":"rxn01604_c0",
"name":"Formate_dihydrofolate_ligase_ADP_forming_c0",
"metabolites":{
"cpd00002_c0":-1.0,
"cpd00008_c0":1.0,
"cpd00009_c0":1.0,
"cpd00047_c0":-1.0,
"cpd00330_c0":-1.0,
"cpd02046_c0":1.0
},
"lower_bound":-1000.0,
"upper_bound":1000.0,
"gene_reaction_rule":"XF_RS08035",
"annotation":{
"Name":"Formate:dihydrofolate ligase (ADP-forming)",
"confidence level":"0",
"ec-code":"6.3.4.17",
"kegg.reaction":"R02238",
"sbo":[
"SBO:0000695",
"SBO:0000176"
],
"seed.reaction":"rxn01604"
}
},
{
"id":"rxn02331_c0",
"name":"phosphoenolpyruvate_D_arabinose_5_phosphate_C_1_carboxyvinyltransferase_phosphate_hydrolysing__2_carboxy_2_oxoethyl_forming_c0",
"metabolites":{
"cpd00001_c0":-1.0,
"cpd00009_c0":1.0,
"cpd00061_c0":-1.0,
"cpd00817_c0":-1.0,
"cpd02730_c0":1.0
},
"lower_bound":0.0,
"upper_bound":1000.0,
"gene_reaction_rule":"XF_RS05435",
"annotation":{
"AraCyc":"KDO-8PSYNTH-RXN",
"BrachyCyc":"KDO-8PSYNTH-RXN",
"Name":[
"2-Dehydro-3-deoxy-D-octonate-8-phosphate",
"2-dehydro-3-deoxy-D-octonate-8-phosphate D-arabinose-5-phosphate-lyase (pyruvate-phosphorylating)",
"2-dehydro-3-deoxy-phosphooctonate aldolase",
"2-dehydro-3-deoxyphosphooctonate aldolase",
"2-keto-3-deoxy-8-phosphooctonic synthetase",
"3-deoxy -D-manno-octulosonic -acid 8-phosphate",
"3-deoxy -D-manno-octulosonic -acid 8-phosphate synthase",
"3-deoxy-8-phosphooctulonate synthase",
"3-deoxy-D-manno-octulosonate-8-phosphate synthase",
"3-deoxy-D-manno-octulosonic-acid8-phosphatesynthase",
"3-deoxy-D-mannooctulosonate-8-phosphate synthetase",
"3-deoxyoctulosonic 8-phosphate synthetase",
"D-arabinose-5-phosphate-lyase (pyruvate-phosphorylating)",
"KDOP synthase",
"phospho-2-keto-3-deoxyoctonate aldolase",
"phosphoenolpyruvate:D-arabinose-5-phosphate C-(1-carboxyvinyl)transferase (phosphate-hydrolysing, 2-carboxy-2-oxoethyl-forming)"
],
"bigg.reaction":"KDOPS",
"biocyc":"KDO-8PSYNTH-RXN",
"confidence level":"0",
"ec-code":[
"2.5.1.55",
"4.1.2.16"
],
"kegg.reaction":"R03254",
"keggmap":"map00540",
"pathways":"{'MetaCyc': ['CARBO-BIOSYNTHESIS (Sugar Biosynthesis)', 'CMP-KDO-Biosynthesis (CMP-3-deoxy-D-<I>manno</I>-octulosonate Biosynthesis)', 'CMP-Sugar-Biosynthesis (CMP-sugar Biosynthesis)', 'Carbohydrates-Biosynthesis (Carbohydrate Biosynthesis)', 'Cell-Structure-Biosynthesis (Cell Structure Biosynthesis)', 'KDO-NAGLIPASYN-PWY (superpathway of (Kdo)<SUB>2</SUB>-lipid A biosynthesis)', 'LPSSYN-PWY (superpathway of lipopolysaccharide biosynthesis)', 'Lipid-Biosynthesis (Fatty Acid and Lipid Biosynthesis)', 'Lipopolysaccharide-Biosynthesis (Lipopolysaccharide Biosynthesis)', 'PWY-1269 (CMP-3-deoxy-D-<I>manno</I>-octulosonate biosynthesis)', 'PWY-7674 (CMP-8-amino-3,8-dideoxy-D-<I>manno</I>-octulosonate biosynthesis)', 'SUGAR-NUCLEOTIDES (Sugar Nucleotide Biosynthesis)'], 'KEGG': ['rn00540 (Lipopolysaccharide biosynthesis)']}",
"sbo":[
"SBO:0000176",
"SBO:0000176"
],
"seed.reaction":"rxn02331"
}
},
{
"id":"rxn10214_c0",
"name":"isoheptadecanoyl_1_acylglycerol_3_phosphate_O_acyltransferase_c0",
"metabolites":{
"cpd00010_c0":1.0,
"cpd00067_c0":1.0,
"cpd11432_c0":-1.0,
"cpd15671_c0":-1.0,
"cpd15677_c0":1.0
},
"lower_bound":0.0,
"upper_bound":1000.0,
"gene_reaction_rule":"XF_RS00840",
"annotation":{
"Name":"isoheptadecanoyl-1-acylglycerol-3-phosphate O-acyltransferase",
"confidence level":"0",
"ec-code":"2.3.1.51",
"sbo":[
"SBO:0000402",
"SBO:0000176"
],
"seed.reaction":"rxn10214"
}
},
{
"id":"rxn12846_c0",
"name":"Gly_Phe_aminopeptidase_c0",
"metabolites":{
"cpd00001_c0":-1.0,
"cpd00033_c0":1.0,
"cpd00066_c0":1.0,
"cpd15605_c0":-1.0
},
"lower_bound":-1000.0,
"upper_bound":1000.0,
"gene_reaction_rule":"XF_RS00465 or XF_RS00565 or XF_RS06280 or XF_RS01185",
"annotation":{
"Name":"Gly-Phe aminopeptidase",
"confidence level":"0",
"ec-code":"3.4.11.2",
"sbo":[
"SBO:0000376",
"SBO:0000176"
],
"seed.reaction":"rxn12846"
}
},
{
"id":"rxn00337_c0",
"name":"ATP_L_aspartate_4_phosphotransferase_c0",
"metabolites":{
"cpd00002_c0":-1.0,
"cpd00008_c0":1.0,
"cpd00041_c0":-1.0,
"cpd01977_c0":1.0
},
"lower_bound":-1000.0,
"upper_bound":1000.0,
"gene_reaction_rule":"XF_RS04725",
"annotation":{
"AraCyc":"ASPARTATEKIN-RXN",
"BrachyCyc":"ASPARTATEKIN-RXN",
"Name":[
"AK",
"ATP:L-aspartate 4-phosphotransferase",
"Aspartate kinase",
"Aspartokinase",
"aspartate kinase",
"aspartate kinase, irreversible",
"aspartatekinase",
"aspartic kinase",
"beta-aspartokinase"
],
"bigg.reaction":[
"ASPK",
"ASPKi",
"HOM3"
],
"biocyc":"ASPARTATEKIN-RXN",
"confidence level":"2",
"ec-code":"2.7.2.4",
"kegg.reaction":"R00480",
"keggmap":[
"map00260",
"map00270",
"map00300",
"map01110",
"map01210",
"map01230"
],
"pathways":"{'MetaCyc': ['3-Dehydroquinate-Biosynthesis (3-Dehydroquinate Biosynthesis)', 'AROMATIC-COMPOUNDS-BIOSYN (Aromatic Compound Biosynthesis)', 'Amino-Acid-Biosynthesis (Amino Acid Biosynthesis)', 'Chorismate-Biosynthesis (Chorismate Biosynthesis)', 'DAPLYSINESYN-PWY (L-lysine biosynthesis I)', 'HOMOSERSYN-PWY (L-homoserine biosynthesis)', 'IND-AMINO-ACID-SYN (Proteinogenic Amino Acid Biosynthesis)', 'ISOLEUCINE-SYN (L-isoleucine Biosynthesis)', 'LYSINE-SYN (L-lysine Biosynthesis)', 'MET-SAM-PWY (superpathway of <i>S</i>-adenosyl-L-methionine biosynthesis)', 'METHIONINE-SYN (L-methionine Biosynthesis)', 'METSYN-PWY (superpathway of L-homoserine and L-methionine biosynthesis)', 'Methionine-De-novo-Biosynthesis (L-methionine <i>De Novo</i> Biosynthesis)', 'Other-Amino-Acid-Biosynthesis (Other Amino Acid Biosynthesis)', 'P101-PWY (ectoine biosynthesis)', 'P4-PWY (superpathway of L-lysine, L-threonine and L-methionine biosynthesis I)', 'PWY-2941 (L-lysine biosynthesis II)', 'PWY-2942 (L-lysine biosynthesis III)', 'PWY-3001 (superpathway of L-isoleucine biosynthesis I)', 'PWY-5097 (L-lysine biosynthesis VI)', 'PWY-5345 (superpathway of L-methionine biosynthesis (by sulfhydrylation))', 'PWY-5347 (superpathway of L-methionine biosynthesis (transsulfuration))', 'PWY-6160 (3-dehydroquinate biosynthesis II (archaea))', 'PWY-6165 (chorismate biosynthesis II (archaea))', 'PWY-6559 (spermidine biosynthesis II)', 'PWY-6562 (norspermidine biosynthesis)', 'PWY-6565 (superpathway of polyamine biosynthesis III)', 'PWY-7153 (grixazone biosynthesis)', 'PWY-724 (superpathway of L-lysine, L-threonine and L-methionine biosynthesis II)', 'PWY-7977 (L-methionine biosynthesis IV (archaea))', 'PWY0-781 (aspartate superpathway)', 'Polyamine-Biosynthesis (Amine and Polyamine Biosynthesis)', 'SECONDARY-METABOLITE-BIOSYNTHESIS (Secondary Metabolite Biosynthesis)', 'Spermidine-Biosynthesis (Spermidine Biosynthesis)', 'THREONINE-BIOSYNTHESIS (L-threonine Biosynthesis)', 'THRESYN-PWY (superpathway of L-threonine biosynthesis)'], 'KEGG': ['rn00260 (Glycine, serine and threonine metabolism)', 'rn00270 (Cysteine and methionine metabolism)', 'rn00300 (Lysine biosynthesis)', 'rn01110 (Biosynthesis of secondary metabolites)', 'rn01210 (2-Oxocarboxylic acid metabolism)', 'rn01230 (Biosynthesis of amino acids)']}",
"sbo":[
"SBO:0000216",
"SBO:0000176"
],
"seed.reaction":"rxn00337"
}
},
{
"id":"rxn08308_c0",
"name":"CDP_diacylglycerol_synthetase_n_C14_1_c0",
"metabolites":{
"cpd00012_c0":1.0,
"cpd00052_c0":-1.0,
"cpd00067_c0":1.0,
"cpd15422_c0":1.0,
"cpd15523_c0":-1.0
},
"lower_bound":-1000.0,
"upper_bound":1000.0,
"gene_reaction_rule":"XF_RS04455",
"annotation":{
"Name":"CDP-diacylglycerol synthetase (n-C14:1)",
"bigg.reaction":"DASYN141",
"confidence level":"0",
"ec-code":"2.7.7.41",
"iAF1260":"DASYN141",
"iMA945":"DASYN141",
"sbo":[
"SBO:0000402",
"SBO:0000176"
],
"seed.reaction":"rxn08308"
}
},
{
"id":"rxn00208_c0",
"name":"Pyridoxamine_5_phosphate_oxygen_oxidoreductase_deaminating_c0",
"metabolites":{
"cpd00001_c0":-1.0,
"cpd00007_c0":-1.0,
"cpd00013_c0":1.0,
"cpd00016_c0":1.0,
"cpd00025_c0":1.0,
"cpd00493_c0":-1.0
},
"lower_bound":0.0,
"upper_bound":1000.0,
"gene_reaction_rule":"XF_RS05635",
"annotation":{
"AraCyc":"PMPOXI-RXN",
"BrachyCyc":"PMPOXI-RXN",
"Name":[
"pyridoxal 5'-phosphate synthase",
"PMP oxidase",
"PdxH",
"pyridoxamine-phosphate oxidase",
"pyridoxine (pyridoxamine) 5'-phosphate oxidase",
"pyridoxine (pyridoxamine)phosphate oxidase",
"pyridoxol-5'-phosphate:oxygen oxidoreductase (deaminating) (incorrect)",
"pyridoxamine 5'-phosphate oxidase",
"pyridoxaminephosphate oxidase (EC 1.4.3.5",
"pyridoxaminephosphate oxidase (EC 1.4.3.5: deaminating)",
"pyridoxamine-5'-phosphate:oxygen oxidoreductase (deaminating)",
"Pyridoxamine-5'-phosphate:oxygen oxidoreductase (deaminating)",
"Pyridoxamine 5'-phosphate oxidase",
"pyridoxamine phosphate oxidase"
],
"bigg.reaction":[
"PDX3_5",
"PDX3_1",
"PYAM5PO"
],
"biocyc":"PMPOXI-RXN",
"confidence level":"0",
"ec-code":"1.4.3.5",
"kegg.reaction":"R00277",
"keggmap":"map00750",
"pathways":"{'MetaCyc': ['Cofactor-Biosynthesis (Cofactor, Prosthetic Group, Electron Carrier, and Vitamin Biosynthesis)', \"PLPSAL-PWY (pyridoxal 5'-phosphate salvage I)\", \"PWY-7204 (pyridoxal 5'-phosphate salvage II (plants))\", \"PWY0-845 (superpathway of pyridoxal 5'-phosphate biosynthesis and salvage)\", 'Vitamin-B6-Biosynthesis (Vitamin B<sub>6</sub> Biosynthesis)', 'Vitamin-Biosynthesis (Vitamin Biosynthesis)'], 'KEGG': ['rn00750 (Vitamin B6 metabolism)']}",
"sbo":[
"SBO:0000200",
"SBO:0000176"
],
"seed.reaction":"rxn00208"
}
},
{
"id":"rxn08823_c0",
"name":"Lysophospholipase_L2_2_acylglycerophosphotidate__n_C18_1_c0",
"metabolites":{
"cpd00001_c0":-1.0,
"cpd00067_c0":2.0,
"cpd00080_c0":1.0,
"cpd15269_c0":1.0,
"cpd15357_c0":-1.0
},
"lower_bound":-1000.0,
"upper_bound":1000.0,
"gene_reaction_rule":"XF_RS01510",
"annotation":{
"Name":"Lysophospholipase L2 (2-acylglycerophosphotidate, n-C18:1)",
"bigg.reaction":"LPLIPAL2A181",
"confidence level":"0",
"ec-code":"3.1.1.5",
"iAF1260":"LPLIPAL2A181",
"iMA945":"LPLIPAL2A181",
"sbo":[
"SBO:0000376",
"SBO:0000176"
],
"seed.reaction":"rxn08823"
}
},
{
"id":"rxn05346_c0",
"name":"butyryl_acyl_carrier_protein_malonyl_acyl_carrier_protein_C_acyltransferase_decarboxylating_c0",
"metabolites":{
"cpd00011_c0":1.0,
"cpd11464_c0":-1.0,
"cpd11486_c0":1.0,
"cpd11492_c0":-1.0,
"cpd11493_c0":1.0
},
"lower_bound":0.0,
"upper_bound":1000.0,
"gene_reaction_rule":"XF_RS06950 or XF_RS02800",
"annotation":{
"AraCyc":"RXN-9516",
"BrachyCyc":"RXN-9516",
"Name":[
"3-oxo-hexanoyl-[acyl-carrier protein] synthase",
"3-oxoacyl-[acyl-carrier-protein] synthase",
"3-oxoacyl-[acyl-carrier-protein] synthase (n-C6:0)",
"3-oxoacyl-[acyl-carrier-protein] synthase III, beta-ketoacyl-ACP synthase III / 3-ketoacyl-acyl carrier protein synthase III (KAS III)",
"3-oxoacyl-[acyl-carrier-protein] synthase homolog",
"3oxoacyl-acp synthase (c6:0)",
"C-acyltransferase (decarboxylating)",
"butyryl-[acyl-carrier protein]:malonyl-[acyl-carrier-protein]",
"butyryl-[acyl-carrier protein]:malonyl-[acyl-carrier-protein] C-acyltransferase (decarboxylating)"
],
"bigg.reaction":[
"3OAS60",
"CEM1_2",
"FAS2_2_1",
"MCMAT2"
],
"biocyc":"RXN-9516",
"confidence level":"2",
"ec-code":[
"2.3.1.179",
"2.3.1.180",
"2.3.1.41",
"2.3.1.85",
"2.3.1.86"
],
"kegg.reaction":"R04952",
"keggmap":[
"map00061",
"map01212"
],
"pathways":"{'MetaCyc': ['Fatty-acid-biosynthesis (Fatty Acid Biosynthesis)', 'Lipid-Biosynthesis (Fatty Acid and Lipid Biosynthesis)', 'PWY-5156 (superpathway of fatty acid biosynthesis II (plant))', 'PWY-5971 (palmitate biosynthesis II (bacteria and plants))', 'PWY-6113 (superpathway of mycolate biosynthesis)', 'PWY-6285 (superpathway of fatty acids biosynthesis (<i>E. coli</i>))', 'PWY-7388 (octanoyl-[acyl-carrier protein] biosynthesis (mitochondria, yeast))', 'Palmitate-Biosynthesis (Palmitate Biosynthesis)'], 'KEGG': ['rn00061 (Fatty acid biosynthesis)', 'rn01212 (Fatty acid metabolism)']}",
"sbo":[
"SBO:0000402",
"SBO:0000176"
],
"seed.reaction":"rxn05346"
}
},
{
"id":"rxn05142_c0",
"name":"sinapoyl_aldehyde_NAD_oxidoreductase_c0",
"metabolites":{
"cpd00001_c0":-1.0,
"cpd00003_c0":-1.0,
"cpd00004_c0":1.0,
"cpd00067_c0":2.0,
"cpd00373_c0":1.0,
"cpd03333_c0":-1.0
},
"lower_bound":-1000.0,
"upper_bound":1000.0,
"gene_reaction_rule":"XF_RS11540",
"annotation":{
"AraGEM":"R_R07441_c",
"Name":"sinapoyl aldehyde:NAD oxidoreductase",
"TS_Athaliana":"rxn946_c",
"confidence level":"0",
"ec-code":"1.2.1.68",
"iRS1563":"R_R07441_c",
"iRS1597":"R07441_c",
"kegg.reaction":"R07441",
"keggmap":"map00940",
"pathways":"{'KEGG': ['rn00940 (Phenylpropanoid biosynthesis)']}",
"sbo":[
"SBO:0000200",
"SBO:0000176"
],
"seed.reaction":"rxn05142"
}
},
{
"id":"rxn05733_c0",
"name":"O3_acetyl_L_serine_thiosulfate_2_amino_2_carboxyethyltransferase_reducing__L_cysteine_forming_c0",
"metabolites":{
"cpd00029_c0":1.0,
"cpd00067_c0":1.0,
"cpd00081_c0":1.0,
"cpd00084_c0":1.0,
"cpd00268_c0":-1.0,
"cpd00722_c0":-1.0,
"cpd11420_c0":1.0,
"cpd11421_c0":-1.0
},
"lower_bound":0.0,
"upper_bound":1000.0,
"gene_reaction_rule":"XF_RS03510",
"annotation":{
"AlgaGEM":"R_R04859_c",
"AraGEM":"R_R04859_c",
"JP_Creinhardtii_MSB":"R_CYSS_LPAREN_trdrd_RPAREN_",
"Name":[
"O3-Acetyl-L-serine acetate-lyase (adding hydrogen sulfide)",
"O3-acetyl-L-serine acetate-lyase (thiosulfate-reducing, L-cysteine-forming)",
"O3-acetyl-L-serine:thiosulfate 2-amino-2-carboxyethyltransferase (reducing, L-cysteine-forming)",
"cysteine synthase (Thiosulfate)"
],
"bigg.reaction":"AHSERL4",
"confidence level":"0",
"ec-code":[
"2.5.1.47",
"2.5.1.49"
],
"kegg.reaction":"R04859",
"sbo":[
"SBO:0000402",
"SBO:0000176"
],
"seed.reaction":"rxn05733"
}
},
{
"id":"rxn00416_c0",
"name":"L_aspartate_L_glutamine_amido_ligase_AMP_forming_c0",
"metabolites":{
"cpd00001_c0":-1.0,
"cpd00002_c0":-1.0,
"cpd00012_c0":1.0,
"cpd00018_c0":1.0,
"cpd00023_c0":1.0,
"cpd00041_c0":-1.0,
"cpd00053_c0":-1.0,
"cpd00067_c0":2.0,
"cpd00132_c0":1.0
},
"lower_bound":0.0,
"upper_bound":1000.0,
"gene_reaction_rule":"XF_RS00485",
"annotation":{
"AraCyc":"ASNSYNB-RXN",
"BrachyCyc":"ASNSYNB-RXN",
"Name":[
"AS",
"AS-B",
"Asparagine synthase (glutamine-hydrolysing)",
"L-aspartate:L-glutamine amido-ligase (AMP-forming)",
"asparagine synthase (glutamine-hydrolysing)",
"asparagine synthetase (glutamine-hydrolysing)",
"asparagine synthetase B",
"glutamine-dependent asparagine synthetase"
],
"bigg.reaction":[
"ASN1",
"ASN2",
"ASNS1"
],
"biocyc":"ASNSYNB-RXN",
"confidence level":"0",
"ec-code":"6.3.5.4",
"kegg.reaction":"R00578",
"keggmap":[
"map00250",
"map01110"
],
"pathways":"{'MetaCyc': ['ASPARAGINE-BIOSYNTHESIS (L-asparagine biosynthesis I)', 'ASPARAGINE-SYN (L-asparagine Biosynthesis)', 'Amino-Acid-Biosynthesis (Amino Acid Biosynthesis)', 'IND-AMINO-ACID-SYN (Proteinogenic Amino Acid Biosynthesis)', 'PWY0-1325 (superpathway of L-asparagine biosynthesis)'], 'KEGG': ['rn00250 (Alanine, aspartate and glutamate metabolism)', 'rn01110 (Biosynthesis of secondary metabolites)']}",
"sbo":[
"SBO:0000695",
"SBO:0000176"
],
"seed.reaction":"rxn00416"
}
},
{
"id":"rxn09206_c0",
"name":"Phosphatidylserine_syntase_n_C14_0_c0",
"metabolites":{
"cpd00046_c0":1.0,
"cpd00054_c0":-1.0,
"cpd00067_c0":2.0,
"cpd15423_c0":-1.0,
"cpd15553_c0":1.0
},
"lower_bound":0.0,
"upper_bound":1000.0,
"gene_reaction_rule":"XF_RS01835",
"annotation":{
"Name":"Phosphatidylserine syntase (n-C14:0)",
"bigg.reaction":"PSSA140",
"confidence level":"0",
"ec-code":"2.7.8.8",
"iAF1260":"PSSA140",
"iMA945":"PSSA140",
"sbo":[
"SBO:0000402",
"SBO:0000176"
],
"seed.reaction":"rxn09206"
}
},
{
"id":"rxn09209_c0",
"name":"Phosphatidylserine_syntase_n_C16_1_c0",
"metabolites":{
"cpd00046_c0":1.0,
"cpd00054_c0":-1.0,
"cpd00067_c0":2.0,
"cpd15418_c0":-1.0,
"cpd15556_c0":1.0
},
"lower_bound":0.0,
"upper_bound":1000.0,
"gene_reaction_rule":"XF_RS01835",
"annotation":{
"Name":"Phosphatidylserine syntase (n-C16:1)",
"bigg.reaction":"PSSA161",
"confidence level":"0",
"ec-code":"2.7.8.8",
"iAF1260":"PSSA161",
"iJN746":"PSSA161",
"iMA945":"PSSA161",
"sbo":[
"SBO:0000402",
"SBO:0000176"
],
"seed.reaction":"rxn09209"
}
},
{
"id":"rxn12512_c0",
"name":"R_4_Phosphopantothenate_L_cysteine_ligase_c0",
"metabolites":{
"cpd00002_c0":-1.0,
"cpd00012_c0":1.0,
"cpd00018_c0":1.0,
"cpd00067_c0":2.0,
"cpd00084_c0":-1.0,
"cpd02201_c0":-1.0,
"cpd02666_c0":1.0
},
"lower_bound":0.0,
"upper_bound":1000.0,
"gene_reaction_rule":"XF_RS00625",
"annotation":{
"AlgaGEM":"R_R04230_c",
"JP_Creinhardtii_MSB":"R_PPCL",
"Name":"(R)-4'-Phosphopantothenate:L-cysteine ligase",
"bigg.reaction":"PPNCL3",
"biocyc":"RXN66-555",
"confidence level":"0",
"ec-code":[
"6.3.2.5",
"6.3.2.51"
],
"kegg.reaction":"R04230",
"keggmap":"map00770",
"pathways":"{'MetaCyc': ['COA-PWY-1 (superpathway of coenzyme A biosynthesis III (mammals))', 'CoA-Biosynthesis (Coenzyme A Biosynthesis)', 'Cofactor-Biosynthesis (Cofactor, Prosthetic Group, Electron Carrier, and Vitamin Biosynthesis)', 'PWY-4221 (superpathway of coenzyme A biosynthesis II (plants))', 'PWY-7850 (taurine biosynthesis II)', 'PWY-7851 (coenzyme A biosynthesis II (eukaryotic))', 'S-CONTAINING-SECONDARY-CMPD-SYN (Sulfur-Containing Secondary Compound Biosynthesis)', 'SECONDARY-METABOLITE-BIOSYNTHESIS (Secondary Metabolite Biosynthesis)', 'Taurine-Biosynthesis (Taurine Biosynthesis)'], 'KEGG': ['rn00770 (Pantothenate and CoA biosynthesis)']}",
"sbo":[
"SBO:0000695",
"SBO:0000176"
],
"seed.reaction":"rxn12512"
}
},
{
"id":"rxn00902_c0",
"name":"acetyl_CoA_3_methyl_2_oxobutanoate_C_acetyltransferase_thioester_hydrolysing__carboxymethyl_forming_c0",
"metabolites":{
"cpd00001_c0":-1.0,
"cpd00010_c0":1.0,
"cpd00022_c0":-1.0,
"cpd00067_c0":1.0,
"cpd00123_c0":-1.0,
"cpd01646_c0":1.0
},
"lower_bound":0.0,
"upper_bound":1000.0,
"gene_reaction_rule":"XF_RS07870",
"annotation":{
"AraCyc":"2-ISOPROPYLMALATESYN-RXN",
"BrachyCyc":"2-ISOPROPYLMALATESYN-RXN",
"Name":[
"(CoA-acetylating)",
"2-isopropylmalate synthase",
"3-Carboxy-3-hydroxy-4-methylpentanoate 3-methyl-2-oxobutanoate-lyase",
"3-Carboxy-3-hydroxy-4-methylpentanoate 3-methyl-2-oxobutanoate-lyase (CoA-acetylating)",
"3-carboxy-3-hydroxy-4-methylpentanoate 3-methyl-2-oxobutanoate-lyase (CoA-acetylating)",
"Alpha-IPM synthetase",
"Alpha-isopropylmalate synthase",
"acetyl-CoA:3-methyl-2-oxobutanoate C-acetyltransferase (thioester-hydrolysing, carboxymethyl-forming)",
"alpha-IPM synthase",
"alpha-isopropylmalate synthase",
"alpha-isopropylmalate synthetase",
"alpha-isopropylmalic synthetase",
"isopropylmalate synthase",
"isopropylmalate synthetase"
],
"bigg.reaction":[
"IPPS",
"IPPSm",
"LEU4"
],
"biocyc":"2-ISOPROPYLMALATESYN-RXN",
"confidence level":"2",
"ec-code":[
"2.3.3.13",
"4.1.3.12"
],
"kegg.reaction":"R01213",
"keggmap":[
"map00290",
"map00620",
"map01110",
"map01210",
"map01230"
],
"pathways":"{'MetaCyc': ['Amino-Acid-Biosynthesis (Amino Acid Biosynthesis)', 'BRANCHED-CHAIN-AA-SYN-PWY (superpathway of branched chain amino acid biosynthesis)', 'Energy-Metabolism (Generation of Precursor Metabolite and Energy)', 'IND-AMINO-ACID-SYN (Proteinogenic Amino Acid Biosynthesis)', 'LEUCINE-SYN (L-leucine Biosynthesis)', 'LEUSYN-PWY (L-leucine biosynthesis)', 'PWY-6871 (3-methylbutanol biosynthesis (engineered))'], 'KEGG': ['rn00290 (Valine, leucine and isoleucine biosynthesis)', 'rn00620 (Pyruvate metabolism)', 'rn01110 (Biosynthesis of secondary metabolites)', 'rn01210 (2-Oxocarboxylic acid metabolism)', 'rn01230 (Biosynthesis of amino acids)']}",
"sbo":[
"SBO:0000176",
"SBO:0000176"
],
"seed.reaction":"rxn00902"
}
},
{
"id":"rxn00658_c0",
"name":"N_Acetyl_beta_alanine_amidohydrolase_c0",
"metabolites":{
"cpd00001_c0":-1.0,
"cpd00029_c0":1.0,
"cpd00085_c0":1.0,
"cpd00788_c0":-1.0
},
"lower_bound":-1000.0,
"upper_bound":1000.0,
"gene_reaction_rule":"XF_RS06180",
"annotation":{
"Name":[
"N-Acetyl-beta-alanine amidohydrolase",
"N-acetyl-beta-alanine amidohydrolase",
"N-acetyl-beta-alanine deacetylase"
],
"biocyc":"N-ACETYL-BETA-ALANINE-DEACETYLASE-RXN",
"confidence level":"0",
"ec-code":"3.5.1.21",
"kegg.reaction":"R00909",
"keggmap":"map00410",
"pathways":"{'KEGG': ['rn00410 (beta-Alanine metabolism)']}",
"sbo":[
"SBO:0000376",
"SBO:0000176"
],
"seed.reaction":"rxn00658"
}
},
{
"id":"rxn00649_c0",
"name":"O3_acetyl_L_serine_hydrogen_sulfide_2_amino_2_carboxyethyltransferase_c0",
"metabolites":{
"cpd00029_c0":1.0,
"cpd00084_c0":1.0,
"cpd00239_c0":-1.0,
"cpd00722_c0":-1.0
},
"lower_bound":0.0,
"upper_bound":1000.0,
"gene_reaction_rule":"XF_RS03510 or XF_RS00530",
"annotation":{
"AraCyc":"ACSERLY-RXN",
"BrachyCyc":"ACSERLY-RXN",
"Name":[
"3-O-acetyl-L-serine:hydrogen-sulfide 2-amino-2-carboxyethyltransferase",
"Cysteine synthase",
"O-acetyl-L-serine sulfhydrylase",
"O-acetyl-L-serine sulfohydrolase",
"O-acetylserine (thiol)-lyase",
"O-acetylserine (thiol)-lyase A",
"O-acetylserine sulfhydrylase",
"O3-acetyl-L-serine acetate-lyase (adding hydrogen sulfide)",
"O3-acetyl-L-serine acetate-lyase (adding hydrogen-sulfide)",
"O3-acetyl-L-serine:hydrogen-sulfide 2-amino-2-carboxyethyltransferase",
"S-sulfocysteine synthase",
"acetylserine sulfhydrylase",
"cysteine synthase",
"cysteine synthase (reversible)",
"cysteine synthetase",
"cysteinesynthase"
],
"bigg.reaction":[
"CYSS",
"CYSSr",
"YGR012W"
],
"biocyc":"ACSERLY-RXN",
"confidence level":"2",
"ec-code":[
"2.5.1.47",
"2.5.1.65"
],
"kegg.reaction":"R00897",
"keggmap":[
"map00270",
"map00920",
"map01200",
"map01230"
],
"pathways":"{'MetaCyc': ['Amino-Acid-Biosynthesis (Amino Acid Biosynthesis)', 'CYSTEINE-SYN (L-cysteine Biosynthesis)', 'CYSTSYN-PWY (L-cysteine biosynthesis I)', 'Degradation (Degradation/Utilization/Assimilation)', 'IND-AMINO-ACID-SYN (Proteinogenic Amino Acid Biosynthesis)', 'Noncarbon-Nutrients (Inorganic Nutrient Metabolism)', 'SULFATE-CYS-PWY (superpathway of sulfate assimilation and cysteine biosynthesis)', 'Sulfur-Metabolism (Sulfur Compound Metabolism)'], 'KEGG': ['rn00270 (Cysteine and methionine metabolism)', 'rn00920 (Sulfur metabolism)', 'rn01200 (Carbon metabolism)', 'rn01230 (Biosynthesis of amino acids)']}",
"sbo":[
"SBO:0000402",
"SBO:0000176"
],
"seed.reaction":"rxn00649"
}
},
{
"id":"rxn01739_c0",
"name":"ATP_shikimate_3_phosphotransferase_c0",
"metabolites":{
"cpd00002_c0":-1.0,
"cpd00008_c0":1.0,
"cpd00067_c0":1.0,
"cpd00383_c0":-1.0,
"cpd02030_c0":1.0
},
"lower_bound":0.0,
"upper_bound":1000.0,
"gene_reaction_rule":"XF_RS05625",
"annotation":{
"AraCyc":"SHIKIMATE-KINASE-RXN",
"BrachyCyc":"SHIKIMATE-KINASE-RXN",
"Name":[
"ATP:shikimate 3-phosphotransferase",
"Shikimate kinase",
"shikimate kinase",
"shikimate kinase (phosphorylating)",
"shikimate kinase II",
"shikimate-kinase",
"shikimatekinase"
],
"bigg.reaction":[
"ARO1_4",
"SHKK"
],
"biocyc":"SHIKIMATE-KINASE-RXN",
"confidence level":"2",
"ec-code":"2.7.1.71",
"kegg.reaction":"R02412",
"keggmap":[
"map00400",
"map01110",
"map01230"
],
"pathways":"{'MetaCyc': ['ALL-CHORISMATE-PWY (superpathway of chorismate metabolism)', 'ARO-PWY (chorismate biosynthesis I)', 'AROMATIC-COMPOUNDS-BIOSYN (Aromatic Compound Biosynthesis)', 'Amino-Acid-Biosynthesis (Amino Acid Biosynthesis)', 'COMPLETE-ARO-PWY (superpathway of aromatic amino acid biosynthesis)', 'Chorismate-Biosynthesis (Chorismate Biosynthesis)', 'IND-AMINO-ACID-SYN (Proteinogenic Amino Acid Biosynthesis)', 'PHENYLALANINE-SYN (L-phenylalanine Biosynthesis)', 'PWY-6163 (chorismate biosynthesis from 3-dehydroquinate)', 'PWY-6165 (chorismate biosynthesis II (archaea))', 'PWY-6628 (superpathway of L-phenylalanine biosynthesis)', 'PWY-6629 (superpathway of L-tryptophan biosynthesis)', 'PWY-6630 (superpathway of L-tyrosine biosynthesis)', 'TRYPTOPHAN-BIOSYNTHESIS (L-tryptophan Biosynthesis)', 'TYROSINE-SYN (L-tyrosine Biosynthesis)'], 'KEGG': ['rn00400 (Phenylalanine, tyrosine and tryptophan biosynthesis)', 'rn01110 (Biosynthesis of secondary metabolites)', 'rn01230 (Biosynthesis of amino acids)']}",
"sbo":[
"SBO:0000216",
"SBO:0000176"
],
"seed.reaction":"rxn01739"
}
},
{
"id":"rxn01268_c0",
"name":"Prephenate_NAD_plus__oxidoreductasedecarboxylating_c0",
"metabolites":{
"cpd00003_c0":-1.0,
"cpd00004_c0":1.0,
"cpd00011_c0":1.0,
"cpd00219_c0":-1.0,
"cpd00868_c0":1.0
},
"lower_bound":0.0,
"upper_bound":1000.0,
"gene_reaction_rule":"XF_RS10140",
"annotation":{
"AraCyc":"PREPHENATEDEHYDROG-RXN",
"ChlamyCyc":"PREPHENATEDEHYDROG-RXN",
"Name":[
"Hydroxyphenylpyruvate synthase",
"Prephanate dehydrogenase",
"Prephenate dehydrogenase",
"Prephenate:NAD+ oxidoreductase(decarboxylating)",
"chorismate mutase-prephenate dehydrogenase",
"hydroxyphenylpyruvate synthase",
"prephenate dehydrogenase",
"prephenate:NAD+ oxidoreductase (decarboxylating)",
"prephenatedehydrogenase"
],
"bigg.reaction":[
"PPND",
"U52"
],
"biocyc":"PREPHENATEDEHYDROG-RXN",
"confidence level":"2",
"ec-code":"1.3.1.12",
"kegg.reaction":"R01728",
"keggmap":[
"map00400",
"map00401",
"map01110",
"map01230"
],
"pathways":"{'MetaCyc': ['ALL-CHORISMATE-PWY (superpathway of chorismate metabolism)', 'AROMATIC-COMPOUNDS-BIOSYN (Aromatic Compound Biosynthesis)', 'Amino-Acid-Biosynthesis (Amino Acid Biosynthesis)', 'Antibiotic-Biosynthesis (Antibiotic Biosynthesis)', 'COMPLETE-ARO-PWY (superpathway of aromatic amino acid biosynthesis)', 'IND-AMINO-ACID-SYN (Proteinogenic Amino Acid Biosynthesis)', 'PWY-6630 (superpathway of L-tyrosine biosynthesis)', 'PWY-7287 (novobiocin biosynthesis)', 'PWY-7303 (3-dimethylallyl-4-hydroxybenzoate biosynthesis)', 'SECONDARY-METABOLITE-BIOSYNTHESIS (Secondary Metabolite Biosynthesis)', 'TYROSINE-SYN (L-tyrosine Biosynthesis)', 'TYRSYN (L-tyrosine biosynthesis I)'], 'KEGG': ['rn00400 (Phenylalanine, tyrosine and tryptophan biosynthesis)', 'rn00401 (Novobiocin biosynthesis)', 'rn01110 (Biosynthesis of secondary metabolites)', 'rn01230 (Biosynthesis of amino acids)']}",
"sbo":[
"SBO:0000200",
"SBO:0000176"
],
"seed.reaction":"rxn01268"
}
},
{
"id":"rxn00641_c0",
"name":"GTP_alpha_D_mannose_1_phosphate_guanylyltransferase_c0",
"metabolites":{
"cpd00012_c0":1.0,
"cpd00038_c0":-1.0,
"cpd00083_c0":1.0,
"cpd00485_c0":-1.0
},
"lower_bound":-1000.0,
"upper_bound":1000.0,
"gene_reaction_rule":"XF_RS01115 or XF_RS01115",
"annotation":{
"AraCyc":"2.7.7.13-RXN",
"BrachyCyc":"2.7.7.13-RXN",
"Name":[
"GDP-mannose pyrophosphorylase",
"GTP-mannose-1-phosphate guanylyltransferase",
"GTP:alpha-D-mannose-1-phosphate guanylyltransferase",
"Mannose-1-phosphate guanyltransferase",
"Mannose-1-phosphate guanylyltransferase",
"PIM-GMP (phosphomannose isomerase-guanosine 5'-diphospho-D-mannose pyrophosphorylase)",
"guanosine 5'-diphospho-D-mannose pyrophosphorylase",
"guanosine diphosphomannose pyrophosphorylase",
"guanosine triphosphate-mannose 1-phosphate guanylyltransferase",
"mannose 1-phosphate guanylyltransferase (guanosine triphosphate)",
"mannose-1-phosphate guanylyltransferase"
],
"bigg.reaction":[
"MAN1PT",
"PSA1"
],
"biocyc":"2.7.7.13-RXN",
"confidence level":"0",
"ec-code":"2.7.7.13",
"kegg.reaction":"R00885",
"keggmap":[
"map00051",
"map00520",
"map01110"
],
"pathways":"{'MetaCyc': ['Ascorbate-Biosynthesis (Ascorbate Biosynthesis)', 'CARBO-BIOSYNTHESIS (Sugar Biosynthesis)', 'COLANSYN-PWY (colanic acid building blocks biosynthesis)', 'Carbohydrates-Biosynthesis (Carbohydrate Biosynthesis)', 'Cofactor-Biosynthesis (Cofactor, Prosthetic Group, Electron Carrier, and Vitamin Biosynthesis)', 'GDP-Sugar-Biosynthesis (GDP-sugar Biosynthesis)', 'PWY-5659 (GDP-mannose biosynthesis)', 'PWY-7323 (superpathway of GDP-mannose-derived O-antigen building blocks biosynthesis)', 'PWY-882 (L-ascorbate biosynthesis I (L-galactose pathway))', 'SUGAR-NUCLEOTIDES (Sugar Nucleotide Biosynthesis)', 'Vitamin-Biosynthesis (Vitamin Biosynthesis)'], 'KEGG': ['rn00051 (Fructose and mannose metabolism)', 'rn00520 (Amino sugar and nucleotide sugar metabolism)', 'rn01110 (Biosynthesis of secondary metabolites)']}",
"sbo":[
"SBO:0000402",
"SBO:0000176"
],
"seed.reaction":"rxn00641"
}
},
{
"id":"rxn00361_c0",
"name":"ATP_adenylylsulfate_3_phosphotransferase_c0",
"metabolites":{
"cpd00002_c0":-1.0,
"cpd00008_c0":1.0,
"cpd00044_c0":1.0,
"cpd00067_c0":1.0,
"cpd00193_c0":-1.0
},
"lower_bound":0.0,
"upper_bound":1000.0,
"gene_reaction_rule":"XF_RS06340",
"annotation":{
"AraCyc":"ADENYLYLSULFKIN-RXN",
"BrachyCyc":"ADENYLYLSULFKIN-RXN",
"Name":[
"5'-phosphoadenosine sulfate kinase",
"APS kinase",
"ATP:adenylyl-sulfate 3'-phosphotransferase",
"ATP:adenylylsulfate 3'-phosphotransferase",
"Adenosine-5'phosphosulfate kinase",
"Adenylylsulfate kinase",
"adenosine 5'-phosphosulfate kinase",
"adenosine phosphosulfate kinase",
"adenosine phosphosulfokinase",
"adenosine-5'-phosphosulfate-3'-phosphokinase",
"adenylyl-sulfate kinase",
"adenylyl-sulfatekinase",
"adenylylsulfate kinase (phosphorylating)"
],
"bigg.reaction":[
"ADSK",
"ADSKr",
"MET14"
],
"biocyc":"ADENYLYLSULFKIN-RXN",
"confidence level":"2",
"ec-code":"2.7.1.25",
"kegg.reaction":"R00509",
"keggmap":[
"map00230",
"map00920"
],
"pathways":"{'MetaCyc': ['Activation (Activation)', 'Activation-Inactivation-Interconversion (Activation/Inactivation/Interconversion)', 'Amino-Acid-Biosynthesis (Amino Acid Biosynthesis)', 'Assimilatory-Sulfate-Reduction (Assimilatory Sulfate Reduction)', 'Degradation (Degradation/Utilization/Assimilation)', 'IND-AMINO-ACID-SYN (Proteinogenic Amino Acid Biosynthesis)', 'METHIONINE-SYN (L-methionine Biosynthesis)', 'Methionine-De-novo-Biosynthesis (L-methionine <i>De Novo</i> Biosynthesis)', 'Noncarbon-Nutrients (Inorganic Nutrient Metabolism)', 'PWY-5340 (sulfate activation for sulfonation)', 'PWY-5345 (superpathway of L-methionine biosynthesis (by sulfhydrylation))', 'PWY-821 (superpathway of sulfur amino acid biosynthesis (<i>Saccharomyces cerevisiae</i>))', 'SO4ASSIM-PWY (assimilatory sulfate reduction I)', 'SULFATE-CYS-PWY (superpathway of sulfate assimilation and cysteine biosynthesis)', 'Sulfur-Metabolism (Sulfur Compound Metabolism)'], 'KEGG': ['rn00230 (Purine metabolism)', 'rn00920 (Sulfur metabolism)']}",
"sbo":[
"SBO:0000216",
"SBO:0000176"
],
"seed.reaction":"rxn00361"
}
},
{
"id":"rxn01974_c0",
"name":"LL_2_6_Diaminoheptanedioate_2_epimerase_c0",
"metabolites":{
"cpd00504_c0":-1.0,
"cpd00516_c0":1.0
},
"lower_bound":-1000.0,
"upper_bound":1000.0,
"gene_reaction_rule":"XF_RS06245",
"annotation":{
"AraCyc":"DIAMINOPIMEPIM-RXN",
"BrachyCyc":"DIAMINOPIMEPIM-RXN",
"Name":[
"LL-2,6-Diaminoheptanedioate 2-epimerase",
"LL-2,6-diaminoheptanedioate 2-epimerase",
"diaminopimelate epimerase",
"diaminopimelateepimerase",
"epimerase"
],
"bigg.reaction":"DAPE",
"biocyc":"DIAMINOPIMEPIM-RXN",
"confidence level":"2",
"ec-code":"5.1.1.7",
"kegg.reaction":"R02735",
"keggmap":[
"map00300",
"map01110",
"map01230"
],
"pathways":"{'MetaCyc': ['Amino-Acid-Biosynthesis (Amino Acid Biosynthesis)', 'DAPLYSINESYN-PWY (L-lysine biosynthesis I)', 'IND-AMINO-ACID-SYN (Proteinogenic Amino Acid Biosynthesis)', 'LYSINE-SYN (L-lysine Biosynthesis)', 'P4-PWY (superpathway of L-lysine, L-threonine and L-methionine biosynthesis I)', 'PWY-2941 (L-lysine biosynthesis II)', 'PWY-5097 (L-lysine biosynthesis VI)', 'PWY-724 (superpathway of L-lysine, L-threonine and L-methionine biosynthesis II)', 'PWY0-781 (aspartate superpathway)'], 'KEGG': ['rn00300 (Lysine biosynthesis)', 'rn01110 (Biosynthesis of secondary metabolites)', 'rn01230 (Biosynthesis of amino acids)']}",
"sbo":[
"SBO:0000377",
"SBO:0000176"
],
"seed.reaction":"rxn01974"
}
},
{
"id":"rxn00242_c0",
"name":"guanosine_3_5_bisdiphosphate_3_diphosphohydrolase_c0",
"metabolites":{
"cpd00001_c0":-1.0,
"cpd00012_c0":1.0,
"cpd00031_c0":1.0,
"cpd00905_c0":-1.0
},
"lower_bound":0.0,
"upper_bound":1000.0,
"gene_reaction_rule":"XF_RS01490",
"annotation":{
"AraCyc":"PPGPPSYN-RXN",
"BrachyCyc":"PPGPPSYN-RXN",
"Name":[
"Guanosine-3',5'-bis(diphosphate) 3'-pyrophosphohydrolase",
"PpGpp phosphohydrolase",
"PpGpp-3'-pyrophosphohydrolase",
"guanosine-3',5'-bis(diphosphate) 3'-diphosphatase",
"guanosine-3',5'-bis(diphosphate) 3'-diphosphohydrolase",
"guanosine-3',5'-bis(diphosphate) 3'-pyrophosphatase"
],
"bigg.reaction":[
"G35DP",
"GDPDP3PH",
"PPGPP",
"PPGPPDP"
],
"biocyc":"PPGPPSYN-RXN",
"confidence level":"0",
"ec-code":"3.1.7.2",
"kegg.reaction":"R00336",
"keggmap":"map00230",
"pathways":"{'MetaCyc': ['Metabolic-Regulators (Metabolic Regulator Biosynthesis)', 'PPGPPMET-PWY (ppGpp biosynthesis)'], 'KEGG': ['rn00230 (Purine metabolism)']}",
"sbo":[
"SBO:0000376",
"SBO:0000176"
],
"seed.reaction":"rxn00242"
}
},
{
"id":"rxn12641_c0",
"name":"RXN0_6977c_c0",
"metabolites":{
"cpd00001_c0":-1.0,
"cpd00033_c0":1.0,
"cpd00035_c0":1.0,
"cpd11585_c0":-1.0
},
"lower_bound":-1000.0,
"upper_bound":1000.0,
"gene_reaction_rule":"XF_RS00465 or XF_RS00565 or XF_RS06280 or XF_RS01185",
"annotation":{
"EcoCyc":"RXN0-6977",
"Name":[
"aminopeptidase",
"methionyl aminopeptidase"
],
"bigg.reaction":"MEAMP1(ala-gly)",
"biocyc":"RXN0-6977",
"confidence level":"0",
"ec-code":"3.4.13.18",
"iPS189":"AMPEP4",
"iRR1083":"MEAMP1(ala-gly)",
"sbo":[
"SBO:0000376",
"SBO:0000176"
],
"seed.reaction":"rxn12641"
}
},
{
"id":"rxn05104_c0",
"name":"S_methyl_5_thio_D_ribulose_1_phosphate_hydro_lyase_c0",
"metabolites":{
"cpd00001_c0":1.0,
"cpd02791_c0":-1.0,
"cpd11295_c0":1.0
},
"lower_bound":0.0,
"upper_bound":1000.0,
"gene_reaction_rule":"XF_RS09610",
"annotation":{
"AraCyc":"R145-RXN",
"BrachyCyc":"R145-RXN",
"Name":[
"1-PMT-ribulose dehydratase",
"5-Methylthio-5-deoxy-D-ribulose 1-phosphate dehydratase",
"5-Methylthio-5-deoxy-D-ribulose1-phosphatedehydratase",
"S-Methyl-5-thio-D-ribulose-1-phosphate hydro-lyase",
"S-methyl-5-thio-D-ribulose-1-phosphate 4-hydro-lyase [5-(methylthio)-2,3-dioxopentyl-phosphate-forming]",
"S-methyl-5-thio-D-ribulose-1-phosphate hydro-lyase",
"methylthioribulose 1-phosphate dehydratase"
],
"bigg.reaction":[
"MDRPD",
"MDRPDr"
],
"biocyc":"R145-RXN",
"confidence level":"2",
"ec-code":"4.2.1.109",
"kegg.reaction":"R07392",
"keggmap":"map00270",
"pathways":"{'MetaCyc': ['Amino-Acid-Biosynthesis (Amino Acid Biosynthesis)', 'Degradation (Degradation/Utilization/Assimilation)', 'IND-AMINO-ACID-SYN (Proteinogenic Amino Acid Biosynthesis)', 'METHIONINE-SYN (L-methionine Biosynthesis)', 'MTR-1P-Degradation (<i>S</i>-methyl-5-thio-&alpha;-D-ribose 1-phosphate degradation)', 'Methionine-Salvage (L-methionine Salvage)', 'NUCLEO-DEG (Nucleoside and Nucleotide Degradation)', 'PWY-4361 (<i>S</i>-methyl-5-thio-&alpha;-D-ribose 1-phosphate degradation I)', 'PWY-7270 (L-methionine salvage cycle II (plants))', 'PWY-7527 (L-methionine salvage cycle III)', 'PWY-7528 (L-methionine salvage cycle I (bacteria and plants))'], 'KEGG': ['rn00270 (Cysteine and methionine metabolism)']}",
"sbo":[
"SBO:0000178",
"SBO:0000176"
],
"seed.reaction":"rxn05104"
}
},
{
"id":"rxn01635_c0",
"name":"1_Pyrroline_4_hydroxy_2_carboxylate_aminohydrolase_decyclizing_c0",
"metabolites":{
"cpd00001_c0":1.0,
"cpd00013_c0":-1.0,
"cpd00067_c0":1.0,
"cpd00340_c0":-1.0,
"cpd02626_c0":1.0
},
"lower_bound":0.0,
"upper_bound":1000.0,
"gene_reaction_rule":"XF_RS04065",
"annotation":{
"Name":[
"1-Pyrroline-4-hydroxy-2-carboxylate aminohydrolase (decyclizing)",
"1-pyrroline-4-hydroxy-2-carboxylate aminohydrolase (decyclizing)",
"1-pyrroline-4-hydroxy-2-carboxylate deaminase",
"HPC deaminase"
],
"biocyc":"3.5.4.22-RXN",
"confidence level":"0",
"ec-code":"3.5.4.22",
"kegg.reaction":"R02280",
"keggmap":"map00330",
"pathways":"{'MetaCyc': ['Amino-Acid-Degradation (Amino Acid Degradation)', 'Degradation (Degradation/Utilization/Assimilation)', 'Hydroxyprolines-Degradation (hydroxy-L-proline Degradation)', 'MISCELLANEOUS-DEG (Other Amino Acid Degradation)', 'PWY-5159 (<i>trans</i>-4-hydroxy-L-proline degradation II)'], 'KEGG': ['rn00330 (Arginine and proline metabolism)']}",
"sbo":[
"SBO:0000401",
"SBO:0000176"
],
"seed.reaction":"rxn01635"
}
},
{
"id":"rxn03057_c0",
"name":"5_Methylthio_5_deoxy_D_ribose_1_phosphate_ketol_isomerase_c0",
"metabolites":{
"cpd02574_c0":-1.0,
"cpd02791_c0":1.0
},
"lower_bound":-1000.0,
"upper_bound":1000.0,
"gene_reaction_rule":"XF_RS11120",
"annotation":{
"AraCyc":"5.3.1.23-RXN",
"BrachyCyc":"5.3.1.23-RXN",
"CornCyc":"5.3.1.23-RXN",
"Name":[
"1-PMTR isomerase",
"1-phospho-5'-S-methylthioribose isomerase",
"5-Methylthio-5-deoxy-D-ribose-1-phosphate ketol-isomerase",
"5-methylthio-5-deoxy-D-ribose-1-phosphate ketol-isomerase",
"5-methylthioribose-1-phosphateisomerase",
"MTRI",
"S-methyl-5-thio-5-deoxy-D-ribose-1-phosphate aldose-ketose-isomerase",
"S-methyl-5-thio-5-deoxy-D-ribose-1-phosphate ketol-isomerase",
"S-methyl-5-thio-D-ribose-1-phosphate aldose-ketose-isomerase",
"S-methyl-5-thio-alpha-D-ribose-1-phosphate aldose-ketose-isomerase",
"S-methyl-5-thioribose-1-phosphate isomerase",
"methylthioribose 1-phosphate isomerase"
],
"biocyc":"5.3.1.23-RXN",
"confidence level":"2",
"ec-code":"5.3.1.23",
"kegg.reaction":"R04420",
"keggmap":"map00270",
"pathways":"{'MetaCyc': ['Amino-Acid-Biosynthesis (Amino Acid Biosynthesis)', 'Degradation (Degradation/Utilization/Assimilation)', 'IND-AMINO-ACID-SYN (Proteinogenic Amino Acid Biosynthesis)', 'METHIONINE-SYN (L-methionine Biosynthesis)', 'MTR-1P-Degradation (<i>S</i>-methyl-5-thio-&alpha;-D-ribose 1-phosphate degradation)', 'Methionine-Salvage (L-methionine Salvage)', 'NUCLEO-DEG (Nucleoside and Nucleotide Degradation)', 'PWY-4361 (<i>S</i>-methyl-5-thio-&alpha;-D-ribose 1-phosphate degradation I)', 'PWY-7174 (<i>S</i>-methyl-5-thio-&alpha;-D-ribose 1-phosphate degradation II)', 'PWY-7270 (L-methionine salvage cycle II (plants))', 'PWY-7527 (L-methionine salvage cycle III)', 'PWY-7528 (L-methionine salvage cycle I (bacteria and plants))'], 'KEGG': ['rn00270 (Cysteine and methionine metabolism)']}",
"sbo":[
"SBO:0000377",
"SBO:0000176"
],
"seed.reaction":"rxn03057"
}
},
{
"id":"rxn03887_c0",
"name":"galactarate_hydro_lyase_5_dehydro_4_deoxy_D_glucarate_forming_c0",
"metabolites":{
"cpd00001_c0":1.0,
"cpd00515_c0":1.0,
"cpd00652_c0":-1.0
},
"lower_bound":0.0,
"upper_bound":1000.0,
"gene_reaction_rule":"XF_RS01095",
"annotation":{
"EcoCyc":"GALACTARDEHYDRA-RXN",
"Name":[
"D-galactarate hydro-lyase",
"D-galactarate hydro-lyase (5-dehydro-4-deoxy-D-glucarate-forming)",
"galactarate dehydratase",
"galactarate hydro-lyase (5-dehydro-4-deoxy-D-glucarate-forming)"
],
"TS_Athaliana":[
"rxn890_c",
"rxn890_m",
"rxn890_p",
"rxn890_v"
],
"bigg.reaction":"GALCTD",
"biocyc":"GALACTARDEHYDRA-RXN",
"confidence level":"0",
"ec-code":"4.2.1.42",
"kegg.reaction":"R05608",
"keggmap":"map00053",
"pathways":"{'MetaCyc': ['CARBOXYLATES-DEG (Carboxylate Degradation)', 'D-Galactarate-Degradation (D-Galactarate Degradation)', 'Degradation (Degradation/Utilization/Assimilation)', 'GALACTARDEG-PWY (D-galactarate degradation I)', 'GLUCARGALACTSUPER-PWY (superpathway of D-glucarate and D-galactarate degradation)', 'PWY-6497 (D-galactarate degradation II)', 'PWY-6516 (superpathway of microbial D-galacturonate and D-glucuronate degradation)', 'SECONDARY-METABOLITE-DEGRADATION (Secondary Metabolite Degradation)', 'SUGAR-ACIDS-DEG (Sugar Acid Degradation)', 'Sugar-Derivatives (Sugar Derivative Degradation)'], 'KEGG': ['rn00053 (Ascorbate and aldarate metabolism)']}",
"sbo":[
"SBO:0000178",
"SBO:0000176"
],
"seed.reaction":"rxn03887"
}
},
{
"id":"rxn00060_c0",
"name":"porphobilinogen_4_2_carboxyethyl_3_carboxymethylpyrrol_2_ylmethyltransferase_hydrolysing_c0",
"metabolites":{
"cpd00001_c0":-1.0,
"cpd00013_c0":4.0,
"cpd00689_c0":-4.0,
"cpd00755_c0":1.0
},
"lower_bound":0.0,
"upper_bound":1000.0,
"gene_reaction_rule":"XF_RS06900",
"annotation":{
"AraCyc":"OHMETHYLBILANESYN-RXN",
"BrachyCyc":"OHMETHYLBILANESYN-RXN",
"Name":[
"(4-[2-carboxyethyl]-3-[carboxymethyl]pyrrol-2-yl)methyltransferase (hydrolysing)",
"HMB-synthase",
"HMBS",
"Porphobilinogen ammonia-lyase (polymerizing)",
"Porphobilinogen deaminase",
"hydroxymethylbilane synthase",
"hydroxymethylbilanesynthase",
"porphobilinogen ammonia-lyase (polymerizing)",
"porphobilinogen deaminase",
"porphobilinogen:(4-[2-carboxyethyl]-3-[carboxymethyl]pyrrol-2-yl)methyltransferase (hydrolysing)",
"pre-uroporphyrinogen synthase",
"uroporphyrinogen I synthase",
"uroporphyrinogen I synthetase",
"uroporphyrinogen synthase",
"uroporphyrinogen synthetase"
],
"bigg.reaction":[
"HEM3",
"HMBS"
],
"biocyc":"OHMETHYLBILANESYN-RXN",
"confidence level":"2",
"ec-code":[
"2.5.1.61",
"4.3.1.8"
],
"kegg.reaction":"R00084",
"keggmap":[
"map00860",
"map01110"
],
"pathways":"{'MetaCyc': ['Adenosylcobamide-Biosynthesis (Adenosylcobamide Biosynthesis)', 'Chlorophyll-Biosynthesis (Chlorophyll Biosynthesis)', 'Chlorophyll-a-Biosynthesis (Chlorophyll <i>a</i> Biosynthesis)', 'Cobalamin-Biosynthesis (Cobamide Biosynthesis)', 'Cobamide-De-Novo-Biosynthesis (Cobamide <i>de novo</i> Biosynthesis)', 'Cofactor-Biosynthesis (Cofactor, Prosthetic Group, Electron Carrier, and Vitamin Biosynthesis)', 'De-Novo-Adenosylcobalamin-Biosynthesis (Adenosylcobalamin <i>de novo</i> Biosynthesis)', 'HEME-SYN (Heme Biosynthesis)', 'Heme-b-Biosynthesis (Heme <i>b</i> Biosynthesis)', 'P381-PWY (adenosylcobalamin biosynthesis II (aerobic))', 'PWY-5188 (tetrapyrrole biosynthesis I (from glutamate))', 'PWY-5189 (tetrapyrrole biosynthesis II (from glycine))', 'PWY-5507 (adenosylcobalamin biosynthesis I (anaerobic))', 'PWY-5529 (superpathway of bacteriochlorophyll <i>a</i> biosynthesis)', 'PWY-5918 (superpathay of heme <i>b</i> biosynthesis from glutamate)', 'PWY-5920 (superpathway of <i>b</i> heme biosynthesis from glycine)', 'Porphyrin-Compounds-Biosynthesis (Porphyrin Compound Biosynthesis)', 'Tetrapyrrole-Biosynthesis (Tetrapyrrole Biosynthesis)', 'Vitamin-Biosynthesis (Vitamin Biosynthesis)'], 'KEGG': ['rn00860 (Porphyrin and chlorophyll metabolism)', 'rn01110 (Biosynthesis of secondary metabolites)']}",
"sbo":[
"SBO:0000176",
"SBO:0000176"
],
"seed.reaction":"rxn00060"
}
},
{
"id":"rxn05350_c0",
"name":"hexanoyl_acyl_carrier_protein_malonyl_acyl_carrier_protein_C_acyltransferase_decarboxylating_c0",
"metabolites":{
"cpd00011_c0":1.0,
"cpd00067_c0":-1.0,
"cpd11472_c0":-1.0,
"cpd11490_c0":1.0,
"cpd11492_c0":-1.0,
"cpd11493_c0":1.0
},
"lower_bound":0.0,
"upper_bound":1000.0,
"gene_reaction_rule":"XF_RS06950 or XF_RS02800",
"annotation":{
"AraCyc":[
"RXN-9523",
"RXN-9649"
],
"BrachyCyc":"RXN-9523",
"Name":[
"3-oxo-octanoyl-[acyl-carrier protein] synthase",
"3-oxoacyl-[acyl-carrier-protein] synthase",
"3-oxoacyl-[acyl-carrier-protein] synthase (n-C8:0)",
"3-oxoacyl-[acyl-carrier-protein] synthase III, beta-ketoacyl-ACP synthase III / 3-ketoacyl-acyl carrier protein synthase III (KAS III)",
"3-oxoacyl-[acyl-carrier-protein] synthase homolog",
"3oxoacyl-acp synthase (c8:0)",
"C-acyltransferase (decarboxylating)",
"hexanoyl-[acyl-carrier protein]:malonyl-[acyl-carrier-protein]",
"hexanoyl-[acyl-carrier protein]:malonyl-[acyl-carrier-protein] C-acyltransferase (decarboxylating)"
],
"bigg.reaction":[
"3OAS80",
"CEM1_3",
"FAS2_3_1",
"MCMAT3"
],
"biocyc":"RXN-9523",
"confidence level":"2",
"ec-code":[
"2.3.1.179",
"2.3.1.180",
"2.3.1.41",
"2.3.1.85",
"2.3.1.86"
],
"kegg.reaction":"R04957",
"keggmap":[
"map00061",
"map01212"
],
"pathways":"{'MetaCyc': ['Fatty-acid-biosynthesis (Fatty Acid Biosynthesis)', 'Lipid-Biosynthesis (Fatty Acid and Lipid Biosynthesis)', 'PWY-5156 (superpathway of fatty acid biosynthesis II (plant))', 'PWY-5971 (palmitate biosynthesis II (bacteria and plants))', 'PWY-6113 (superpathway of mycolate biosynthesis)', 'PWY-6285 (superpathway of fatty acids biosynthesis (<i>E. coli</i>))', 'Palmitate-Biosynthesis (Palmitate Biosynthesis)'], 'KEGG': ['rn00061 (Fatty acid biosynthesis)', 'rn01212 (Fatty acid metabolism)']}",
"sbo":[
"SBO:0000402",
"SBO:0000176"
],
"seed.reaction":"rxn05350"
}
},
{
"id":"rxn09198_c0",
"name":"Phosphatidylserine_decarboxylase_n_C14_0_c0",
"metabolites":{
"cpd00011_c0":1.0,
"cpd00067_c0":-2.0,
"cpd15529_c0":1.0,
"cpd15553_c0":-1.0
},
"lower_bound":-1000.0,
"upper_bound":1000.0,
"gene_reaction_rule":"XF_RS05745",
"annotation":{
"Name":"Phosphatidylserine decarboxylase (n-C14:0)",
"bigg.reaction":"PSD140",
"confidence level":"0",
"ec-code":"4.1.1.65",
"iAF1260":"PSD140",
"sbo":[
"SBO:0000399",
"SBO:0000176"
],
"seed.reaction":"rxn09198"
}
},
{
"id":"rxn08838_c0",
"name":"Lysophospholipase_L2_2_acylglycerophosphoethanolamine__n_C12_0_c0",
"metabolites":{
"cpd00001_c0":-1.0,
"cpd00067_c0":1.0,
"cpd00908_c0":1.0,
"cpd01741_c0":1.0,
"cpd15336_c0":-1.0
},
"lower_bound":-1000.0,
"upper_bound":1000.0,
"gene_reaction_rule":"XF_RS01510",
"annotation":{
"Name":"Lysophospholipase L2 (2-acylglycerophosphoethanolamine, n-C12:0)",
"bigg.reaction":"LPLIPAL2E120",
"confidence level":"0",
"ec-code":"3.1.1.5",
"iAF1260":"LPLIPAL2E120",
"iMA945":"LPLIPAL2E120",
"sbo":[
"SBO:0000376",
"SBO:0000176"
],
"seed.reaction":"rxn08838"
}
},
{
"id":"rxn00148_c0",
"name":"ATP_pyruvate_2_O_phosphotransferase_c0",
"metabolites":{
"cpd00002_c0":-1.0,
"cpd00008_c0":1.0,
"cpd00020_c0":-1.0,
"cpd00061_c0":1.0,
"cpd00067_c0":1.0
},
"lower_bound":-1000.0,
"upper_bound":0.0,
"gene_reaction_rule":"XF_RS03485",
"annotation":{
"AraCyc":"PEPDEPHOS-RXN",
"BrachyCyc":"PEPDEPHOS-RXN",
"Name":[
"ATP:pyruvate 2-O-phosphotransferase",
"ATP:pyruvate O2-phosphotransferase",
"phosphoenol transphosphorylase",
"phosphoenolpyruvate kinase",
"pyruvate kinase"
],
"bigg.reaction":[
"CDC19",
"PYK",
"PYK2"
],
"biocyc":"PEPDEPHOS-RXN",
"confidence level":"2",
"ec-code":"2.7.1.40",
"kegg.reaction":"R00200",
"keggmap":[
"map00010",
"map00230",
"map00620",
"map01110",
"map01200",
"map01230"
],
"pathways":"{'MetaCyc': ['ANAEROFRUCAT-PWY (homolactic fermentation)', 'ANAGLYCOLYSIS-PWY (glycolysis III (from glucose))', 'Acetate-Formation (Fermentation to Acetate)', 'Alcohol-Biosynthesis (Fermentation to Alcohols)', 'CARBO-BIOSYNTHESIS (Sugar Biosynthesis)', 'CARBOXYLATES-DEG (Carboxylate Degradation)', 'Carbohydrates-Biosynthesis (Carbohydrate Biosynthesis)', 'Carbohydrates-Degradation (Carbohydrate Degradation)', 'Degradation (Degradation/Utilization/Assimilation)', 'Energy-Metabolism (Generation of Precursor Metabolite and Energy)', 'Entner-Duodoroff-Pathways (Entner-Duodoroff Pathways)', 'FERMENTATION-PWY (mixed acid fermentation)', 'Fermentation ()', 'Fermentation-to-Acids (Fermentation to Short-Chain Fatty Acids)', 'Fermentation-to-Lactate (Fermentation to Lactate)', 'GLYCOLYSIS (glycolysis I (from glucose 6-phosphate))', 'GLYCOLYSIS-E-D (superpathway of glycolysis and the Entner-Doudoroff pathway)', 'GLYCOLYSIS-TCA-GLYOX-BYPASS (superpathway of glycolysis, pyruvate dehydrogenase, TCA, and glyoxylate bypass)', 'GLYCOLYSIS-VARIANTS (Glycolysis)', 'Gluconeogenesis (Gluconeogenesis)', 'HEXITOLDEGSUPER-PWY (superpathway of hexitol degradation (bacteria))', 'NPGLUCAT-PWY (Entner-Doudoroff pathway II (non-phosphorylative))', 'P122-PWY (heterolactic fermentation)', 'P124-PWY (Bifidobacterium shunt)', 'P341-PWY (glycolysis V (Pyrococcus))', 'P441-PWY (superpathway of <i>N</i>-acetylneuraminate degradation)', 'P461-PWY (hexitol fermentation to lactate, formate, ethanol and acetate)', 'PWY-1042 (glycolysis IV (plant cytosol))', 'PWY-2221 (Entner-Doudoroff pathway III (semi-phosphorylative))', 'PWY-5464 (superpathway of cytosolic glycolysis (plants), pyruvate dehydrogenase and TCA cycle)', 'PWY-5484 (glycolysis II (from fructose 6-phosphate))', 'PWY-5723 (Rubisco shunt)', 'PWY-6142 (gluconeogenesis II (<i>Methanobacterium thermoautotrophicum</i>))', 'PWY-6146 (<i>Methanobacterium thermoautotrophicum</i> biosynthetic metabolism)', 'PWY-6886 (1-butanol autotrophic biosynthesis (engineered))', 'PWY-6901 (superpathway of glucose and xylose degradation)', 'PWY-7003 (glycerol degradation to butanol)', 'PWY-7218 (photosynthetic 3-hydroxybutanoate biosynthesis (engineered))', 'PWY-7345 (superpathway of anaerobic sucrose degradation)', 'PWY-7383 (anaerobic energy metabolism (invertebrates, cytosol))', 'PWY-7389 (superpathway of anaerobic energy metabolism (invertebrates))', 'PWY-8004 (Entner-Doudoroff pathway I)', 'Pyruvate-Degradation (Fermentation of Pyruvate)', 'Pyruvate-Ethanol-Fermentation (Pyruvate Fermentation to Ehanol)', 'SECONDARY-METABOLITE-DEGRADATION (Secondary Metabolite Degradation)', 'SUCROSE-DEG (Sucrose Degradation)', 'SUGAR-ALCOHOLS-DEG (Sugar Alcohol Degradation)', 'Storage-Compounds-Biosynthesis (Storage Compound Biosynthesis)', 'Sugar-Derivatives (Sugar Derivative Degradation)', 'Sugars-And-Polysaccharides-Degradation (Sugar Degradation)'], 'KEGG': ['rn00010 (Glycolysis / Gluconeogenesis)', 'rn00230 (Purine metabolism)', 'rn00620 (Pyruvate metabolism)', 'rn01110 (Biosynthesis of secondary metabolites)', 'rn01200 (Carbon metabolism)', 'rn01230 (Biosynthesis of amino acids)']}",
"sbo":[
"SBO:0000216",
"SBO:0000176"
],
"seed.reaction":"rxn00148"
}
},
{
"id":"rxn05358_c0",
"name":"2_methylbutanoyl_CoA_acyl_carrier_protein_transferase_c0",
"metabolites":{
"cpd00010_c0":1.0,
"cpd00067_c0":1.0,
"cpd00760_c0":-1.0,
"cpd11493_c0":-1.0,
"cpd11495_c0":1.0
},
"lower_bound":-1000.0,
"upper_bound":1000.0,
"gene_reaction_rule":"XF_RS02785",
"annotation":{
"Name":"2-methylbutanoyl-CoA:[acyl-carrier-protein] transferase",
"confidence level":"0",
"ec-code":"2.3.1.0",
"iAG612":[
"rbs_51",
"rbs_52"
],
"sbo":[
"SBO:0000402",
"SBO:0000176"
],
"seed.reaction":"rxn05358"
}
},
{
"id":"rxn00100_c0",
"name":"ATP_dephospho_CoA_3_phosphotransferase_c0",
"metabolites":{
"cpd00002_c0":-1.0,
"cpd00008_c0":1.0,
"cpd00010_c0":1.0,
"cpd00067_c0":1.0,
"cpd00655_c0":-1.0
},
"lower_bound":0.0,
"upper_bound":1000.0,
"gene_reaction_rule":"XF_RS11040",
"annotation":{
"AraCyc":"DEPHOSPHOCOAKIN-RXN",
"BrachyCyc":"DEPHOSPHOCOAKIN-RXN",
"Name":[
"3'-dephospho-CoA kinase",
"ATP:3'-dephospho-CoA 3'-phosphotransferase",
"ATP:dephospho-CoA 3'-phosphotransferase",
"Dephospho-CoA kinase",
"Dephosphocoa kinase",
"dephospho-CoA kinase",
"dephospho-CoAkinase",
"dephosphocoenzyme A kinase",
"dephosphocoenzyme A kinase (phosphorylating)"
],
"bigg.reaction":[
"DPCOAK",
"DPCOAKm",
"U96",
"U97"
],
"biocyc":"DEPHOSPHOCOAKIN-RXN",
"confidence level":"2",
"ec-code":"2.7.1.24",
"kegg.reaction":"R00130",
"keggmap":"map00770",
"pathways":"{'MetaCyc': ['COA-PWY (coenzyme A biosynthesis I (prokaryotic))', 'COA-PWY-1 (superpathway of coenzyme A biosynthesis III (mammals))', 'CoA-Biosynthesis (Coenzyme A Biosynthesis)', 'Cofactor-Biosynthesis (Cofactor, Prosthetic Group, Electron Carrier, and Vitamin Biosynthesis)', 'PANTOSYN-PWY (superpathway of coenzyme A biosynthesis I (bacteria))', 'PWY-4221 (superpathway of coenzyme A biosynthesis II (plants))', 'PWY-7851 (coenzyme A biosynthesis II (eukaryotic))', 'Vitamin-Biosynthesis (Vitamin Biosynthesis)'], 'KEGG': ['rn00770 (Pantothenate and CoA biosynthesis)']}",
"sbo":[
"SBO:0000216",
"SBO:0000176"
],
"seed.reaction":"rxn00100"
}
},
{
"id":"rxn02374_c0",
"name":"R03314_c0",
"metabolites":{
"cpd00001_c0":1.0,
"cpd00067_c0":1.0,
"cpd00858_c0":-1.0,
"cpd02431_c0":1.0
},
"lower_bound":0.0,
"upper_bound":1000.0,
"gene_reaction_rule":"",
"annotation":{
"AraCyc":"SPONTPRO-RXN",
"BrachyCyc":"SPONTPRO-RXN",
"Name":[
"L-glutamate 5-semialdehyde dehydratase (spontaneous)",
"L-glutamate 5-semialdehyde dehydratase, reversible",
"L-glutamate5-semialdehydedehydratase-reversible",
"l-glutamate 5-semialdehyde dehydratase"
],
"bigg.reaction":[
"G5SADr",
"G5SADrm",
"G5SADs",
"G5SADsi"
],
"biocyc":"SPONTPRO-RXN",
"confidence level":"4",
"kegg.reaction":"R03314",
"keggmap":[
"map00330",
"map01110",
"map01230"
],
"pathways":"{'MetaCyc': ['ARG-PRO-PWY (L-arginine degradation VI (arginase 2 pathway))', 'ARGININE-DEG (L-arginine Degradation)', 'ARGORNPROST-PWY (L-arginine degradation (Stickland reaction))', 'Amino-Acid-Biosynthesis (Amino Acid Biosynthesis)', 'Amino-Acid-Degradation (Amino Acid Degradation)', 'Antibiotic-Biosynthesis (Antibiotic Biosynthesis)', 'CITRULBIO-PWY (L-citrulline biosynthesis)', 'Citrulline-Biosynthesis (L-citrulline Biosynthesis)', 'Degradation (Degradation/Utilization/Assimilation)', 'Ethylene-Biosynthesis (Ethylene Biosynthesis)', 'HORMONE-SYN (Hormone Biosynthesis)', 'IND-AMINO-ACID-SYN (Proteinogenic Amino Acid Biosynthesis)', 'L-Ornithine-Biosynthesis (L-Ornithine Biosynthesis)', 'MISCELLANEOUS-DEG (Other Amino Acid Degradation)', 'Other-Amino-Acid-Biosynthesis (Other Amino Acid Biosynthesis)', 'PROLINE-DEG (L-proline Degradation)', 'PROLINE-SYN (L-proline Biosynthesis)', 'PROSYN-PWY (L-proline biosynthesis I)', 'PROUT-PWY (L-proline degradation)', 'PWY-3341 (L-proline biosynthesis III)', 'PWY-4981 (L-proline biosynthesis II (from arginine))', 'PWY-5004 (superpathway of L-citrulline metabolism)', 'PWY-6344 (L-ornithine degradation II (Stickland reaction))', 'PWY-6853 (ethylene biosynthesis II (microbes))', 'PWY-6922 (L-<i>N<sup>&delta;</sup></i>-acetylornithine biosynthesis)', 'PWY-7770 (indolmycin biosynthesis)', 'Plant-Hormone-Biosynthesis (Plant Hormone Biosynthesis)', 'Proteinogenic-Amino-Acids-Degradation (Proteinogenic Amino Acid Degradation)', 'SECONDARY-METABOLITE-BIOSYNTHESIS (Secondary Metabolite Biosynthesis)'], 'KEGG': ['rn00330 (Arginine and proline metabolism)', 'rn01110 (Biosynthesis of secondary metabolites)', 'rn01230 (Biosynthesis of amino acids)']}",
"sbo":[
"SBO:0000176",
"SBO:0000176"
],
"seed.reaction":"rxn02374"
}
},
{
"id":"rxn00781_c0",
"name":"D_glyceraldehyde_3_phosphate_NAD_plus__oxidoreductase_phosphorylating_c0",
"metabolites":{
"cpd00003_c0":-1.0,
"cpd00004_c0":1.0,
"cpd00009_c0":-1.0,
"cpd00067_c0":1.0,
"cpd00102_c0":-1.0,
"cpd00203_c0":1.0
},
"lower_bound":-1000.0,
"upper_bound":1000.0,
"gene_reaction_rule":"XF_RS01890",
"annotation":{
"AraCyc":"GAPOXNPHOSPHN-RXN",
"BrachyCyc":[
"GAPDHSYNEC-RXN",
"GAPOXNPHOSPHN-RXN"
],
"Name":[
"3-phosphoglyceraldehyde dehydrogenase",
"D-Glyceraldehyde-3-phosphate:NAD+ oxidoreductase(phosphorylating)",
"D-glyceraldehyde-3-phosphate:NAD+ oxidoreductase (phosphorylating)",
"GAPDH",
"Glyceraldehyde 3-phosphate dehydrogenase (phosphorylating)",
"NAD+-dependent glyceraldehyde phosphate dehydrogenase",
"NAD-dependent glyceraldehyde-3-phosphate dehydrogenase",
"NADH-glyceraldehyde phosphate dehydrogenase",
"Triosephosphate dehydrogenase",
"dehydrogenase, glyceraldehyde phosphate",
"glyceraldehyde 3-phosphate dehydrogenase",
"glyceraldehyde 3-phosphate dehydrogenase (phosphorylating)",
"glyceraldehyde 3-phosphate oxidation",
"glyceraldehyde phosphate dehydrogenase (NAD+)",
"glyceraldehyde-3-P-dehydrogenase",
"glyceraldehyde-3-phosphate dehydrogenase",
"glyceraldehyde-3-phosphate dehydrogenase (NAD)",
"glyceraldehyde-3-phosphate dehydrogenase (NAD+)",
"glyceraldehyde-3-phosphate dehydrogenase (phosphorylating)",
"glyceraldehyde-3-phosphatedehydrogenase",
"phosphoglyceraldehyde dehydrogenase",
"triosephosphate dehydrogenase"
],
"bigg.reaction":[
"GAPD",
"GAPD_NAD"
],
"biocyc":[
"GAPDHSYNEC-RXN",
"GAPOXNPHOSPHN-RXN"
],
"confidence level":"2",
"ec-code":[
"1.2.1.12",
"1.2.1.59"
],
"kegg.reaction":"R01061",
"keggmap":[
"map00010",
"map00710",
"map01110",
"map01200",
"map01230"
],
"pathways":"{'MetaCyc': ['ANAEROFRUCAT-PWY (homolactic fermentation)', 'ANAGLYCOLYSIS-PWY (glycolysis III (from glucose))', 'Acetate-Formation (Fermentation to Acetate)', 'Alcohol-Biosynthesis (Fermentation to Alcohols)', 'C1-COMPOUNDS (C1 Compound Utilization and Assimilation)', 'CARBO-BIOSYNTHESIS (Sugar Biosynthesis)', 'CARBOXYLATES-DEG (Carboxylate Degradation)', 'Carbohydrates-Biosynthesis (Carbohydrate Biosynthesis)', 'Carbohydrates-Degradation (Carbohydrate Degradation)', 'Degradation (Degradation/Utilization/Assimilation)', 'Energy-Metabolism (Generation of Precursor Metabolite and Energy)', 'Entner-Duodoroff-Pathways (Entner-Duodoroff Pathways)', 'Fermentation ()', 'Fermentation-to-Acids (Fermentation to Short-Chain Fatty Acids)', 'Fermentation-to-Lactate (Fermentation to Lactate)', 'Formaldehyde-Assimilation (Formaldehyde Assimilation)', 'GLUCONEO-PWY (gluconeogenesis I)', 'GLYCOLYSIS (glycolysis I (from glucose 6-phosphate))', 'GLYCOLYSIS-E-D (superpathway of glycolysis and the Entner-Doudoroff pathway)', 'GLYCOLYSIS-TCA-GLYOX-BYPASS (superpathway of glycolysis, pyruvate dehydrogenase, TCA, and glyoxylate bypass)', 'GLYCOLYSIS-VARIANTS (Glycolysis)', 'Gluconeogenesis (Gluconeogenesis)', 'HEXITOLDEGSUPER-PWY (superpathway of hexitol degradation (bacteria))', 'P122-PWY (heterolactic fermentation)', 'P124-PWY (Bifidobacterium shunt)', 'P185-PWY (formaldehyde assimilation III (dihydroxyacetone cycle))', 'P441-PWY (superpathway of <i>N</i>-acetylneuraminate degradation)', 'P461-PWY (hexitol fermentation to lactate, formate, ethanol and acetate)', 'PWY-1042 (glycolysis IV (plant cytosol))', 'PWY-5464 (superpathway of cytosolic glycolysis (plants), pyruvate dehydrogenase and TCA cycle)', 'PWY-5484 (glycolysis II (from fructose 6-phosphate))', 'PWY-6901 (superpathway of glucose and xylose degradation)', 'PWY-7003 (glycerol degradation to butanol)', 'PWY-7345 (superpathway of anaerobic sucrose degradation)', 'PWY-8004 (Entner-Doudoroff pathway I)', 'PWY66-399 (gluconeogenesis III)', 'Pyruvate-Degradation (Fermentation of Pyruvate)', 'Pyruvate-Ethanol-Fermentation (Pyruvate Fermentation to Ehanol)', 'SECONDARY-METABOLITE-DEGRADATION (Secondary Metabolite Degradation)', 'SUCROSE-DEG (Sucrose Degradation)', 'SUCSYN-PWY (sucrose biosynthesis I (from photosynthesis))', 'SUGAR-ALCOHOLS-DEG (Sugar Alcohol Degradation)', 'Sucrose-Biosynthesis (Sucrose Biosynthesis)', 'Sugar-Derivatives (Sugar Derivative Degradation)', 'Sugars-And-Polysaccharides-Degradation (Sugar Degradation)'], 'KEGG': ['rn00010 (Glycolysis / Gluconeogenesis)', 'rn00710 (Carbon fixation in photosynthetic organisms)', 'rn01110 (Biosynthesis of secondary metabolites)', 'rn01200 (Carbon metabolism)', 'rn01230 (Biosynthesis of amino acids)']}",
"sbo":[
"SBO:0000200",
"SBO:0000176"
],
"seed.reaction":"rxn00781"
}
},
{
"id":"rxn05319_c0",
"name":"TRANS_RXNBWI_115401cemaizeexpOH_c0",
"metabolites":{
"cpd00001_c0":-1.0,
"cpd00001_e0":1.0
},
"lower_bound":0.0,
"upper_bound":1000.0,
"gene_reaction_rule":"Unknown",
"annotation":{
"AlgaGEM":[
"R_Ex2",
"R_TCM20",
"R_TCP19",
"R_TCX11"
],
"EcoCyc":"TRANS-RXN-145",
"MaizeCyc":"TRANS-RXNBWI-115401",
"Name":[
"EX_h2o_e",
"H2O transport",
"H2O transport via diffusion",
"H2Otransportviadiffusion",
"R_H2Ou_d",
"TRANS-RXN-145.cp",
"passive diffusion of water",
"transport of h2o (passive)",
"water transport by diffusion"
],
"bigg.reaction":[
"H2Ot",
"H2Ot5",
"H2Oter",
"H2Otex",
"H2Otm",
"H2Otn",
"H2Otp",
"H2Otpp",
"H2Otv"
],
"biocyc":[
"TRANS-RXN-145",
"TRANS-RXN0-547"
],
"confidence level":"0",
"sbo":[
"SBO:0000655",
"SBO:0000176"
],
"seed.reaction":"rxn05319"
}
},
{
"id":"rxn00881_c0",
"name":"1D_myo_Inositol_1_phosphate_phosphohydrolase_c0",
"metabolites":{
"cpd00001_c0":-1.0,
"cpd00009_c0":1.0,
"cpd00121_c0":1.0,
"cpd00867_c0":-1.0
},
"lower_bound":0.0,
"upper_bound":1000.0,
"gene_reaction_rule":"XF_RS10720",
"annotation":{
"AraCyc":[
"RXN-10949",
"RXN0-5408"
],
"BrachyCyc":[
"RXN-7252",
"RXN0-5408"
],
"Name":[
"1D-myo-Inositol 1-phosphate phosphohydrolase",
"Myo-inositol-1(or 4)-monophosphatase",
"Myo-inositol-1-phosphatase",
"myo-Inositol 1-phosphate phosphahydrolase",
"myo-inositol 1-phosphatase"
],
"bigg.reaction":"MI1PP",
"biocyc":[
"RXN-10949",
"RXN0-5408"
],
"confidence level":"0",
"ec-code":"3.1.3.25",
"kegg.reaction":"R01185",
"keggmap":"map00562",
"pathways":"{'MetaCyc': ['CYCLITOLS-DEG (Cyclitol Degradation)', 'Degradation (Degradation/Utilization/Assimilation)', 'PWY-4702 (phytate degradation I)', 'Phytate-Degradation (Phytate Degradation)', 'SECONDARY-METABOLITE-DEGRADATION (Secondary Metabolite Degradation)', 'Sugar-Derivatives (Sugar Derivative Degradation)'], 'KEGG': ['rn00562 (Inositol phosphate metabolism)']}",
"sbo":[
"SBO:0000376",
"SBO:0000176"
],
"seed.reaction":"rxn00881"
}
},
{
"id":"rxn05298_c0",
"name":"Na_plus_glutamate_symport_c0",
"metabolites":{
"cpd00023_c0":1.0,
"cpd00023_e0":-1.0,
"cpd00971_c0":1.0,
"cpd00971_e0":-1.0
},
"lower_bound":-1000.0,
"upper_bound":1000.0,
"gene_reaction_rule":"XF_RS02730 or XF_RS08400",
"annotation":{
"JP_Creinhardtii_MSB":[
"R_GLUNA1th",
"R_GLUNA1tm"
],
"Name":[
"Glutamate:Na+ symporter",
"Na+/glutamate symport"
],
"bigg.reaction":[
"GLUt4",
"GLUt4i",
"GLUt4pp"
],
"confidence level":"2",
"iAF1260":"GLUt4pp",
"iAbaylyiv4":"TRANS-RXN-122",
"iJN746":"GLUt4pp",
"sbo":[
"SBO:0000659",
"SBO:0000176"
],
"seed.reaction":"rxn05298"
}
},
{
"id":"rxn05408_c0",
"name":"2_methylpropionyl_CoA_acyl_carrier_protein_transferase_c0",
"metabolites":{
"cpd00010_c0":1.0,
"cpd00067_c0":1.0,
"cpd00481_c0":-1.0,
"cpd11493_c0":-1.0,
"cpd11545_c0":1.0
},
"lower_bound":-1000.0,
"upper_bound":1000.0,
"gene_reaction_rule":"XF_RS02785",
"annotation":{
"Name":"2-methylpropionyl-CoA:[acyl-carrier-protein] transferase",
"confidence level":"0",
"ec-code":"2.3.1.0",
"iAG612":[
"rbs_354",
"rbs_355"
],
"sbo":[
"SBO:0000402",
"SBO:0000176"
],
"seed.reaction":"rxn05408"
}
},
{
"id":"rxn05401_c0",
"name":"13_methyl_3_oxo_tetra_decanoyl_ACP_NADP_plus__oxidoreductase_c0",
"metabolites":{
"cpd00005_c0":-1.0,
"cpd00006_c0":1.0,
"cpd00067_c0":-1.0,
"cpd11537_c0":-1.0,
"cpd11538_c0":1.0
},
"lower_bound":-1000.0,
"upper_bound":1000.0,
"gene_reaction_rule":"XF_RS02790",
"annotation":{
"Name":"13-methyl-3-oxo-tetra-decanoyl-ACP:NADP+ oxidoreductase",
"confidence level":"0",
"ec-code":"1.1.1.0",
"sbo":[
"SBO:0000200",
"SBO:0000176"
],
"seed.reaction":"rxn05401"
}
},
{
"id":"rxn02264_c0",
"name":"Hydroxymethylbilane_hydro_lyasecyclizing_c0",
"metabolites":{
"cpd00001_c0":1.0,
"cpd00755_c0":-1.0,
"cpd00774_c0":1.0
},
"lower_bound":-1000.0,
"upper_bound":1000.0,
"gene_reaction_rule":"XF_RS07765",
"annotation":{
"AraCyc":"UROGENIIISYN-RXN",
"BrachyCyc":"UROGENIIISYN-RXN",
"Name":[
"Hydroxymethylbilane hydro-lyase(cyclizing)",
"URO-synthase",
"hydroxymethylbilane hydro-lyase (cyclizing)",
"hydroxymethylbilane hydro-lyase (cyclizing, uroporphyrinogen-III-forming)",
"porphobilinogenase",
"uroporphyrinogen III cosynthase",
"uroporphyrinogen isomerase",
"uroporphyrinogen-III synthase",
"uroporphyrinogen-IIIsynthase"
],
"bigg.reaction":[
"HEM4",
"UPP3S"
],
"biocyc":"UROGENIIISYN-RXN",
"confidence level":"2",
"ec-code":"4.2.1.75",
"kegg.reaction":"R03165",
"keggmap":[
"map00860",
"map01110"
],
"pathways":"{'MetaCyc': ['Adenosylcobamide-Biosynthesis (Adenosylcobamide Biosynthesis)', 'Chlorophyll-Biosynthesis (Chlorophyll Biosynthesis)', 'Chlorophyll-a-Biosynthesis (Chlorophyll <i>a</i> Biosynthesis)', 'Cobalamin-Biosynthesis (Cobamide Biosynthesis)', 'Cobamide-De-Novo-Biosynthesis (Cobamide <i>de novo</i> Biosynthesis)', 'Cofactor-Biosynthesis (Cofactor, Prosthetic Group, Electron Carrier, and Vitamin Biosynthesis)', 'De-Novo-Adenosylcobalamin-Biosynthesis (Adenosylcobalamin <i>de novo</i> Biosynthesis)', 'HEME-SYN (Heme Biosynthesis)', 'Heme-b-Biosynthesis (Heme <i>b</i> Biosynthesis)', 'P381-PWY (adenosylcobalamin biosynthesis II (aerobic))', 'PWY-5188 (tetrapyrrole biosynthesis I (from glutamate))', 'PWY-5189 (tetrapyrrole biosynthesis II (from glycine))', 'PWY-5507 (adenosylcobalamin biosynthesis I (anaerobic))', 'PWY-5529 (superpathway of bacteriochlorophyll <i>a</i> biosynthesis)', 'PWY-5918 (superpathay of heme <i>b</i> biosynthesis from glutamate)', 'PWY-5920 (superpathway of <i>b</i> heme biosynthesis from glycine)', 'Porphyrin-Compounds-Biosynthesis (Porphyrin Compound Biosynthesis)', 'Tetrapyrrole-Biosynthesis (Tetrapyrrole Biosynthesis)', 'Vitamin-Biosynthesis (Vitamin Biosynthesis)'], 'KEGG': ['rn00860 (Porphyrin and chlorophyll metabolism)', 'rn01110 (Biosynthesis of secondary metabolites)']}",
"sbo":[
"SBO:0000178",
"SBO:0000176"
],
"seed.reaction":"rxn02264"
}
},
{
"id":"rxn03185_c0",
"name":"R04661_c0",
"metabolites":{
"cpd00046_c0":1.0,
"cpd00067_c0":1.0,
"cpd00112_c0":-1.0,
"cpd02999_c0":-1.0,
"cpd03660_c0":1.0
},
"lower_bound":-1000.0,
"upper_bound":1000.0,
"gene_reaction_rule":"XF_RS02750",
"annotation":{
"confidence level":"0",
"ec-code":"2.4.99.8",
"kegg.reaction":[
"R04661",
"R06000"
],
"sbo":[
"SBO:0000217",
"SBO:0000176"
],
"seed.reaction":"rxn03185"
}
},
{
"id":"rxn09202_c0",
"name":"Phosphatidylserine_decarboxylase_n_C18_0_c0",
"metabolites":{
"cpd00011_c0":1.0,
"cpd00067_c0":-2.0,
"cpd15533_c0":1.0,
"cpd15557_c0":-1.0
},
"lower_bound":0.0,
"upper_bound":1000.0,
"gene_reaction_rule":"XF_RS05745",
"annotation":{
"Name":"Phosphatidylserine decarboxylase (n-C18:0)",
"bigg.reaction":"PSD180",
"confidence level":"2",
"ec-code":"4.1.1.65",
"iAF1260":"PSD180",
"iJN746":"PSD180",
"iMEO21":"PSD180",
"iNJ661":"PSD180",
"sbo":[
"SBO:0000399",
"SBO:0000176"
],
"seed.reaction":"rxn09202"
}
},
{
"id":"rxn02687_c0",
"name":"R03790_c0",
"metabolites":{
"cpd00003_c0":-1.0,
"cpd00004_c0":1.0,
"cpd00067_c0":1.0,
"cpd01357_c0":-1.0,
"cpd01447_c0":1.0
},
"lower_bound":-1000.0,
"upper_bound":1000.0,
"gene_reaction_rule":"XF_RS05765",
"annotation":{
"biocyc":"RXN-15840",
"confidence level":"0",
"ec-code":[
"1.1.1.379",
"1.2.1.-"
],
"kegg.reaction":"R03790",
"sbo":[
"SBO:0000200",
"SBO:0000176"
],
"seed.reaction":"rxn02687"
}
},
{
"id":"rxn00097_c0",
"name":"ATP_AMP_phosphotransferase_c0",
"metabolites":{
"cpd00002_c0":-1.0,
"cpd00008_c0":2.0,
"cpd00018_c0":-1.0,
"cpd00067_c0":-1.0
},
"lower_bound":-1000.0,
"upper_bound":1000.0,
"gene_reaction_rule":"XF_RS01165",
"annotation":{
"AraCyc":[
"ADENYL-KIN-RXN",
"RXN4FS-19"
],
"BrachyCyc":"ADENYL-KIN-RXN",
"Name":[
"5'-AMP-kinase",
"ATP:AMP phosphotransferase",
"Adenylate kinase",
"Adenylate kinase 2",
"Adenylic kinase",
"Adenylokinase",
"Myokinase",
"adenylate kinase",
"adenylatekinase",
"adenylic kinase"
],
"bigg.reaction":[
"ADK1",
"ADK1_1",
"ADK1m",
"ADK2_1"
],
"biocyc":"ADENYL-KIN-RXN",
"confidence level":"2",
"ec-code":"2.7.4.3",
"kegg.reaction":"R00127",
"keggmap":[
"map00230",
"map01110"
],
"pathways":"{'MetaCyc': ['DENOVOPURINE2-PWY (superpathway of purine nucleotides <i>de novo</i> biosynthesis II)', 'Nucleotide-Biosynthesis (Nucleoside and Nucleotide Biosynthesis)', 'PRPP-PWY (superpathway of histidine, purine, and pyrimidine biosynthesis)', 'PUR-NUC-SYN (Purine Nucleotide Biosynthesis)', 'PWY-6126 (superpathway of adenosine nucleotides <i>de novo</i> biosynthesis II)', 'PWY-7219 (adenosine ribonucleotides <i>de novo</i> biosynthesis)', 'PWY-7229 (superpathway of adenosine nucleotides <i>de novo</i> biosynthesis I)', 'PWY-841 (superpathway of purine nucleotides <i>de novo</i> biosynthesis I)', 'PWY66-409 (superpathway of purine nucleotide salvage)', 'Purine-Nucleotide-De-Novo-Biosynthesis (Purine Nucleotide <i>De Novo</i> Biosynthesis)', 'Purine-Nucleotides-Salvage (Purine Nucleotide Salvage)', 'Purine-Ribonuc-De-Novo-Biosynthesis (Purine Riboucleotide <i>De Novo</i> Biosynthesis)'], 'KEGG': ['rn00230 (Purine metabolism)', 'rn01110 (Biosynthesis of secondary metabolites)']}",
"sbo":[
"SBO:0000216",
"SBO:0000176"
],
"seed.reaction":"rxn00097"
}
},
{
"id":"rxn07670_c0",
"name":"hydroxycinnamoyl_CoA_anthocyanidin_3_5_diglucoside_5_O_glucoside_6_O_hydroxycinnamoyltransferase_c0",
"metabolites":{
"cpd00010_c0":1.0,
"cpd00192_c0":-1.0,
"cpd05630_c0":-1.0,
"cpd15065_c0":1.0
},
"lower_bound":-1000.0,
"upper_bound":1000.0,
"gene_reaction_rule":"XF_RS04820",
"annotation":{
"Name":[
"5-O-glucoside-6'''-O-hydroxycinnamoyltransferase",
"hydroxycinnamoyl-CoA:anthocyanidin 3,5-diglucoside",
"hydroxycinnamoyl-CoA:anthocyanidin 3,5-diglucoside 5-O-glucoside-6'''-O-hydroxycinnamoyltransferase"
],
"confidence level":"0",
"ec-code":"2.3.1.153",
"kegg.reaction":"R07880",
"keggmap":"map00942",
"pathways":"{'KEGG': ['rn00942 (Anthocyanin biosynthesis)']}",
"sbo":[
"SBO:0000402",
"SBO:0000176"
],
"seed.reaction":"rxn07670"
}
},
{
"id":"rxn05116_c0",
"name":"R07406_c0",
"metabolites":{
"cpd00011_c0":1.0,
"cpd00067_c0":-1.0,
"cpd04539_c0":-1.0,
"cpd08449_c0":1.0
},
"lower_bound":0.0,
"upper_bound":1000.0,
"gene_reaction_rule":"XF_RS03545",
"annotation":{
"BrachyCyc":"RXN-8447",
"ChlamyCyc":"RXN-8447",
"Name":"3-amino-2-oxopropyl phophate synthatse, Spontaneous Reaction",
"bigg.reaction":"SPONT1",
"biocyc":"RXN-8447",
"confidence level":"0",
"kegg.reaction":"R07406",
"keggmap":"map00750",
"pathways":"{'KEGG': ['rn00750 (Vitamin B6 metabolism)']}",
"sbo":[
"SBO:0000200",
"SBO:0000176"
],
"seed.reaction":"rxn05116"
}
},
{
"id":"rxn00655_c0",
"name":"N_D_1_carboxyethyl_beta_alanine_NAD_plus__oxidoreductase_beta_alanine_forming_c0",
"metabolites":{
"cpd00001_c0":-1.0,
"cpd00003_c0":-1.0,
"cpd00004_c0":1.0,
"cpd00020_c0":1.0,
"cpd00067_c0":1.0,
"cpd00085_c0":1.0,
"cpd01489_c0":-1.0
},
"lower_bound":-1000.0,
"upper_bound":1000.0,
"gene_reaction_rule":"XF_RS10115",
"annotation":{
"Name":[
"(beta-alanine-forming)",
"N-(D-1-carboxyethyl)-beta-alanine:NAD+ oxidoreductase",
"N-(D-1-carboxyethyl)-beta-alanine:NAD+ oxidoreductase (beta-alanine-forming)",
"beta-alanopine dehydrogenase"
],
"biocyc":"BETA-ALANOPINE-DEHYDROGENASE-RXN",
"confidence level":"0",
"ec-code":"1.5.1.26",
"kegg.reaction":"R00906",
"pathways":"{'MetaCyc': ['Energy-Metabolism (Generation of Precursor Metabolite and Energy)', 'Fermentation ()', 'PWY-7351 (pyruvate fermentation to opines)', 'Pyruvate-Degradation (Fermentation of Pyruvate)']}",
"sbo":[
"SBO:0000200",
"SBO:0000176"
],
"seed.reaction":"rxn00655"
}
},
{
"id":"rxn00692_c0",
"name":"5_10_Methylenetetrahydrofolate_glycine_hydroxymethyltransferase_c0",
"metabolites":{
"cpd00001_c0":-1.0,
"cpd00033_c0":-1.0,
"cpd00054_c0":1.0,
"cpd00087_c0":1.0,
"cpd00125_c0":-1.0
},
"lower_bound":-1000.0,
"upper_bound":1000.0,
"gene_reaction_rule":"XF_RS04050",
"annotation":{
"AraCyc":"GLYOHMETRANS-RXN",
"BrachyCyc":"GLYOHMETRANS-RXN",
"Name":[
"5,10-methylenetetrahydrofolate:glycine hydroxymethyltransferase",
"serine transhydroxymethylase",
"serine aldolase",
"threonine aldolase",
"glycinehydroxymethyltransferase-reversible",
"serine hydroxymethylase",
"glycine hydroxymethyltransferase, reversible",
"serine hydroxymethyltransferase",
"Glycine Hydroxymethyltransferase",
"allothreonine aldolase",
"L-threonine aldolase",
"glycine hydroxymethyltransferase",
"L-serine hydroxymethyltransferase",
"5,10-Methylenetetrahydrofolate:glycine hydroxymethyltransferase",
"Serine hydroxymethyltransferase"
],
"bigg.reaction":[
"GHMT",
"GHMT2",
"GHMT2r",
"GHMT2rm",
"SHM1",
"SHM2"
],
"biocyc":"GLYOHMETRANS-RXN",
"confidence level":"2",
"ec-code":"2.1.2.1",
"kegg.reaction":"R00945",
"keggmap":[
"map00260",
"map00460",
"map00630",
"map00670",
"map00680",
"map01110",
"map01200",
"map01230"
],
"pathways":"{'MetaCyc': ['1CMET2-PWY (<i>N</i><sup>10</sup>-formyl-tetrahydrofolate biosynthesis)', 'AMINE-DEG (Amine and Polyamine Degradation)', 'Amino-Acid-Biosynthesis (Amino Acid Biosynthesis)', 'C1-COMPOUNDS (C1 Compound Utilization and Assimilation)', 'Cofactor-Biosynthesis (Cofactor, Prosthetic Group, Electron Carrier, and Vitamin Biosynthesis)', 'Degradation (Degradation/Utilization/Assimilation)', 'Energy-Metabolism (Generation of Precursor Metabolite and Energy)', 'Fermentation ()', 'Folate-Biosynthesis (Folate Biosynthesis)', 'Folate-Transformations (Folate Transformations)', 'Formaldehyde-Assimilation (Formaldehyde Assimilation)', 'GLYCINE-SYN (Glycine Biosynthesis)', 'GLYSYN-PWY (glycine biosynthesis I)', 'Glycine-Betaine-Degradation (Glycine Betaine Degradation)', 'IND-AMINO-ACID-SYN (Proteinogenic Amino Acid Biosynthesis)', 'NUCLEO-DEG (Nucleoside and Nucleotide Degradation)', 'PWY-1622 (formaldehyde assimilation I (serine pathway))', 'PWY-181 (photorespiration)', 'PWY-2161 (folate polyglutamylation)', 'PWY-2201 (folate transformations I)', 'PWY-3661 (glycine betaine degradation I)', 'PWY-3661-1 (glycine betaine degradation II (mammalian))', 'PWY-3841 (folate transformations II)', 'PWY-5497 (purine nucleobases degradation II (anaerobic))', 'Photosynthesis ()', 'Purine-Degradation (Purine Nucleotide Degradation)', 'SER-GLYSYN-PWY (superpathway of L-serine and glycine biosynthesis I)', 'Vitamin-Biosynthesis (Vitamin Biosynthesis)'], 'KEGG': ['rn00260 (Glycine, serine and threonine metabolism)', 'rn00460 (Cyanoamino acid metabolism)', 'rn00630 (Glyoxylate and dicarboxylate metabolism)', 'rn00670 (One carbon pool by folate)', 'rn00680 (Methane metabolism)', 'rn01110 (Biosynthesis of secondary metabolites)', 'rn01200 (Carbon metabolism)', 'rn01230 (Biosynthesis of amino acids)']}",
"sbo":[
"SBO:0000402",
"SBO:0000176"
],
"seed.reaction":"rxn00692"
}
},
{
"id":"rxn00802_c0",
"name":"2_Nomega_L_argininosuccinate_arginine_lyase_fumarate_forming_c0",
"metabolites":{
"cpd00051_c0":1.0,
"cpd00106_c0":1.0,
"cpd02152_c0":-1.0
},
"lower_bound":-1000.0,
"upper_bound":1000.0,
"gene_reaction_rule":"XF_RS04295",
"annotation":{
"AraCyc":"ARGSUCCINLYA-RXN",
"BrachyCyc":"ARGSUCCINLYA-RXN",
"ChlamyCyc":"ARGSUCCINLYA-RXN",
"Name":[
"2-(Nomega-L-arginino)succinate arginine-lyase (fumarate-forming)",
"2-(omega-N-L-arginino)succinate arginine-lyase (fumarate-forming)",
"ARGSL",
"N-(L-Argininosuccinate) arginie-lyase",
"N-(L-argininosuccinate) arginine-lyase",
"arginine-succinate lyase",
"argininosuccinate lyase",
"argininosuccinatelyase",
"argininosuccinic acid lyase",
"arginosuccinase",
"omega-N-(L-arginino)succinate arginine-lyase"
],
"biocyc":"ARGSUCCINLYA-RXN",
"confidence level":"2",
"ec-code":"4.3.2.1",
"kegg.reaction":"R01086",
"keggmap":[
"map00250",
"map00330",
"map01110",
"map01230"
],
"pathways":"{'MetaCyc': ['ARG+POLYAMINE-SYN (superpathway of arginine and polyamine biosynthesis)', 'ARGININE-DEG (L-arginine Degradation)', 'ARGININE-SYN (L-arginine Biosynthesis)', 'ARGSYN-PWY (L-arginine biosynthesis I (via L-ornithine))', 'ARGSYNBSUB-PWY (L-arginine biosynthesis II (acetyl cycle))', 'Amino-Acid-Biosynthesis (Amino Acid Biosynthesis)', 'Amino-Acid-Degradation (Amino Acid Degradation)', 'Citrulline-Biosynthesis (L-citrulline Biosynthesis)', 'Degradation (Degradation/Utilization/Assimilation)', 'IND-AMINO-ACID-SYN (Proteinogenic Amino Acid Biosynthesis)', 'Metabolic-Regulators (Metabolic Regulator Biosynthesis)', 'NITROGEN-DEG (Nitrogen Compound Metabolism)', 'Nitric-Oxide-Biosynthesis (Nitric Oxide Biosynthesis)', 'Noncarbon-Nutrients (Inorganic Nutrient Metabolism)', 'Other-Amino-Acid-Biosynthesis (Other Amino Acid Biosynthesis)', 'PWY-4983 (nitric oxide biosynthesis II (mammals))', 'PWY-4984 (urea cycle)', 'PWY-5004 (superpathway of L-citrulline metabolism)', 'PWY-5154 (L-arginine biosynthesis III (via <i>N</i>-acetyl-L-citrulline))', 'PWY-7400 (L-arginine biosynthesis IV (archaebacteria))', 'Polyamine-Biosynthesis (Amine and Polyamine Biosynthesis)', 'Proteinogenic-Amino-Acids-Degradation (Proteinogenic Amino Acid Degradation)'], 'KEGG': ['rn00250 (Alanine, aspartate and glutamate metabolism)', 'rn00330 (Arginine and proline metabolism)', 'rn01110 (Biosynthesis of secondary metabolites)', 'rn01230 (Biosynthesis of amino acids)']}",
"sbo":[
"SBO:0000178",
"SBO:0000176"
],
"seed.reaction":"rxn00802"
}
},
{
"id":"rxn02160_c0",
"name":"L_Histidinol_phosphate_phosphohydrolase_c0",
"metabolites":{
"cpd00001_c0":-1.0,
"cpd00009_c0":1.0,
"cpd00641_c0":1.0,
"cpd00807_c0":-1.0
},
"lower_bound":0.0,
"upper_bound":1000.0,
"gene_reaction_rule":"XF_RS09645",
"annotation":{
"AraCyc":"HISTIDPHOS-RXN",
"BrachyCyc":"HISTIDPHOS-RXN",
"Name":[
"HPpase",
"L-Histidinol-phosphate phosphohydrolase",
"L-histidinol phosphate phosphatase",
"L-histidinol-phosphate phosphohydrolase",
"histidinol phosphatase",
"histidinol phosphate phosphatase",
"histidinol-phosphatase",
"histidinolphosphatase",
"histidinolphosphate phosphatase"
],
"bigg.reaction":[
"HIS2",
"HISTP"
],
"biocyc":"HISTIDPHOS-RXN",
"confidence level":"2",
"ec-code":"3.1.3.15",
"kegg.reaction":"R03013",
"keggmap":[
"map00340",
"map01110",
"map01230"
],
"pathways":"{'MetaCyc': ['Amino-Acid-Biosynthesis (Amino Acid Biosynthesis)', 'HISTIDINE-SYN (L-histidine Biosynthesis)', 'HISTSYN-PWY (L-histidine biosynthesis)', 'IND-AMINO-ACID-SYN (Proteinogenic Amino Acid Biosynthesis)', 'PRPP-PWY (superpathway of histidine, purine, and pyrimidine biosynthesis)'], 'KEGG': ['rn00340 (Histidine metabolism)', 'rn01110 (Biosynthesis of secondary metabolites)', 'rn01230 (Biosynthesis of amino acids)']}",
"sbo":[
"SBO:0000376",
"SBO:0000176"
],
"seed.reaction":"rxn02160"
}
},
{
"id":"rxn08802_c0",
"name":"Lysophospholipase_L1_2_acylglycerophosphotidate__n_C18_1_periplasm_c0",
"metabolites":{
"cpd00001_c0":-1.0,
"cpd00067_c0":2.0,
"cpd00080_c0":1.0,
"cpd15269_c0":1.0,
"cpd15328_c0":-1.0
},
"lower_bound":-1000.0,
"upper_bound":1000.0,
"gene_reaction_rule":"XF_RS01510",
"annotation":{
"Name":"Lysophospholipase L1 (2-acylglycerophosphotidate, n-C18:1)",
"bigg.reaction":"LPLIPAL1A181pp",
"confidence level":"0",
"ec-code":"3.1.1.5",
"iAF1260":"LPLIPAL1A181pp",
"iMA945":"LPLIPAL1A181pp",
"sbo":[
"SBO:0000376",
"SBO:0000176"
],
"seed.reaction":"rxn08802"
}
},
{
"id":"rxn10230_c0",
"name":"anteisopentadecanoyl_CDPdiacylglycerol_serine_O_phosphatidyltransferase_c0",
"metabolites":{
"cpd00046_c0":1.0,
"cpd00054_c0":-1.0,
"cpd00067_c0":2.0,
"cpd15687_c0":-1.0,
"cpd15693_c0":1.0
},
"lower_bound":0.0,
"upper_bound":1000.0,
"gene_reaction_rule":"XF_RS01835",
"annotation":{
"Name":"anteisopentadecanoyl-CDPdiacylglycerol-serine O-phosphatidyltransferase",
"confidence level":"0",
"ec-code":"2.7.8.8",
"sbo":[
"SBO:0000402",
"SBO:0000176"
],
"seed.reaction":"rxn10230"
}
},
{
"id":"rxn05413_c0",
"name":"4_methyl_pentanoyl_ACP_malonyl_acyl_carrier_protein_C_acyltransferase_decarboxylating_c0",
"metabolites":{
"cpd00011_c0":1.0,
"cpd11492_c0":-1.0,
"cpd11493_c0":1.0,
"cpd11549_c0":-1.0,
"cpd11550_c0":1.0
},
"lower_bound":0.0,
"upper_bound":1000.0,
"gene_reaction_rule":"XF_RS02800 and Unknown",
"annotation":{
"Name":"4-methyl-pentanoyl-ACP:malonyl-[acyl-carrier-protein] C-acyltransferase (decarboxylating)",
"confidence level":"0",
"ec-code":"2.3.1.0",
"sbo":[
"SBO:0000402",
"SBO:0000176"
],
"seed.reaction":"rxn05413"
}
},
{
"id":"rxn01997_c0",
"name":"dTDPglucose_4_6_hydro_lyase_c0",
"metabolites":{
"cpd00001_c0":1.0,
"cpd00521_c0":1.0,
"cpd00626_c0":-1.0
},
"lower_bound":0.0,
"upper_bound":1000.0,
"gene_reaction_rule":"XF_RS01095",
"annotation":{
"AraCyc":"DTDPGLUCDEHYDRAT-RXN",
"ChlamyCyc":"DTDPGLUCDEHYDRAT-RXN",
"Name":[
"TDP-glucose oxidoreductase",
"dTDP-glucose 4,6-dehydratase",
"dTDP-glucose 4,6-hydro-lyase",
"dTDP-glucose 4,6-hydro-lyase (dTDP-4-dehydro-6-deoxy-D-glucose-forming)",
"dTDPglucose 4,6-dehydratase",
"dTDPglucose 4,6-hydro-lyase",
"thymidine diphosphoglucose oxidoreductase"
],
"bigg.reaction":"TDPGDH",
"biocyc":"DTDPGLUCDEHYDRAT-RXN",
"confidence level":"0",
"ec-code":"4.2.1.46",
"kegg.reaction":"R06513",
"keggmap":[
"map00521",
"map00523",
"map01055",
"map01110"
],
"pathways":"{'MetaCyc': ['Antibiotic-Biosynthesis (Antibiotic Biosynthesis)', 'CARBO-BIOSYNTHESIS (Sugar Biosynthesis)', 'Carbohydrates-Biosynthesis (Carbohydrate Biosynthesis)', 'Cell-Structure-Biosynthesis (Cell Structure Biosynthesis)', 'Cell-Wall-Biosynthesis (Cell Wall Biosynthesis)', 'DTDPRHAMSYN-PWY (dTDP-L-rhamnose biosynthesis)', 'ECASYN-PWY (enterobacterial common antigen biosynthesis)', 'Lipopolysaccharide-Biosynthesis (Lipopolysaccharide Biosynthesis)', 'Macrolides-Biosynthesis (Macrolide Antibiotic Biosynthesis)', 'Metabolic-Clusters (Metabolic Clusters)', 'OANTIGEN-PWY (<i>O</i>-antigen building blocks biosynthesis (<i>E. coli</i>))', 'PWY-6404 (superpathway of mycolyl-arabinogalactan-peptidoglycan complex biosynthesis)', 'PWY-6808 (dTDP-D-forosamine biosynthesis)', 'PWY-6942 (dTDP-D-desosamine biosynthesis)', 'PWY-6953 (dTDP-3-acetamido-&alpha;-D-fucose biosynthesis)', 'PWY-6973 (dTDP-D-olivose, dTDP-D-oliose and dTDP-D-mycarose biosynthesis)', 'PWY-6974 (dTDP-L-olivose biosynthesis)', 'PWY-6976 (dTDP-L-mycarose biosynthesis)', 'PWY-6977 (superpathway of erythromycin biosynthesis)', 'PWY-7104 (dTDP-L-megosamine biosynthesis)', 'PWY-7110 (superpathway of megalomicin A biosynthesis)', 'PWY-7287 (novobiocin biosynthesis)', 'PWY-7301 (dTDP-4-<i>O</i>-demethyl-&beta;-L-noviose biosynthesis)', 'PWY-7312 (dTDP-D-&beta;-fucofuranose biosynthesis)', 'PWY-7315 (dTDP-<i>N</i>-acetylthomosamine biosynthesis)', 'PWY-7316 (dTDP-<i>N</i>-acetylviosamine biosynthesis)', 'PWY-7317 (superpathway of dTDP-glucose-derived O-antigen building blocks biosynthesis)', 'PWY-7318 (dTDP-3-acetamido-3,6-dideoxy-&alpha;-D-glucose biosynthesis)', 'PWY-7413 (dTDP-6-deoxy-&alpha;-D-allose biosynthesis)', 'PWY-7414 (dTDP-&alpha;-D-mycaminose biosynthesis)', 'PWY-7438 (superpathway of dTDP-glucose-derived antibiotic building blocks biosynthesis)', 'PWY-7440 (dTDP-&beta;-L-4-<i>epi</i>-vancosamine biosynthesis)', 'PWY-7657 (dTDP-&beta;-L-digitoxose biosynthesis)', 'PWY-7688 (dTDP-D-ravidosamine and dTDP-4-acetyl-D-ravidosamine biosynthesis)', 'PWY-7814 (dTDP-L-daunosamine biosynthesis)', 'SECONDARY-METABOLITE-BIOSYNTHESIS (Secondary Metabolite Biosynthesis)', 'SUGAR-NUCLEOTIDES (Sugar Nucleotide Biosynthesis)', 'dTDP-Sugar-Biosynthesis (dTDP-sugar Biosynthesis)'], 'KEGG': ['rn00521 (Streptomycin biosynthesis)', 'rn00523 (Polyketide sugar unit biosynthesis)', 'rn01055 (Biosynthesis of vancomycin group antibiotics)', 'rn01110 (Biosynthesis of secondary metabolites)']}",
"sbo":[
"SBO:0000178",
"SBO:0000176"
],
"seed.reaction":"rxn01997"
}
},
{
"id":"rxn08521_c0",
"name":"reduced_riboflavin_NAD_plus__oxidoreductase_c0",
"metabolites":{
"cpd00003_c0":1.0,
"cpd00004_c0":-1.0,
"cpd00067_c0":-2.0,
"cpd00220_c0":-1.0,
"cpd00739_c0":1.0
},
"lower_bound":-1000.0,
"upper_bound":1000.0,
"gene_reaction_rule":"XF_RS10515",
"annotation":{
"EcoCyc":"RXN-12445",
"Name":[
"Fre",
"NAD(P)H-FMN reductase (ambiguous)",
"NAD(P)H-dependent FMN reductase (ambiguous)",
"NAD(P)H2 dehydrogenase (FMN) (ambiguous)",
"NAD(P)H2:FMN oxidoreductase (ambiguous)",
"NAD(P)H:FMN oxidoreductase (ambiguous)",
"NAD(P)H:flavin oxidoreductase (ambiguous)",
"flavin mononucleotide reductase (ambiguous)",
"flavin reductase (NAD)",
"flavine mononucleotide reductase (ambiguous)",
"reduced-riboflavin:NAD+ oxidoreductase",
"riboflavin mononucleotide (reduced nicotinamide adenine dinucleotide (phosphate)) reductase",
"riboflavin mononucleotide reductase (ambiguous)",
"riboflavin reductase [NAD(P)H]",
"riboflavin:NAD(P)+ oxidoreductase",
"riboflavine mononucleotide reductase (ambiguous)"
],
"bigg.reaction":[
"FLVR(NAD)",
"FLVRx"
],
"biocyc":"RXN-12445",
"confidence level":"0",
"ec-code":[
"1.5.1.30",
"1.5.1.41"
],
"iAF1260":"FLVRx",
"kegg.reaction":"R09750",
"sbo":[
"SBO:0000200",
"SBO:0000176"
],
"seed.reaction":"rxn08521"
}
},
{
"id":"rxn03958_c0",
"name":"1_Deoxy_D_xylulose_5_phosphate_isomeroreductase_c0",
"metabolites":{
"cpd00005_c0":1.0,
"cpd00006_c0":-1.0,
"cpd00067_c0":1.0,
"cpd08286_c0":-1.0,
"cpd08289_c0":1.0
},
"lower_bound":-1000.0,
"upper_bound":1000.0,
"gene_reaction_rule":"XF_RS04450",
"annotation":{
"AraCyc":"DXPREDISOM-RXN",
"BrachyCyc":"DXPREDISOM-RXN",
"Name":[
"1-Deoxy-D-xylulose-5-phosphate isomeroreductase",
"1-deoxy-D-xylulose reductoisomerase",
"1-deoxy-D-xylulose-5-phosphate isomeroreductase",
"1-deoxy-D-xylulose-5-phosphate reductoisomerase",
"1-deoxy-D-xylulosereductoisomerase",
"2-C-methyl-D-erythritol 4-phosphate (MEP) synthase",
"2-C-methyl-D-erythritol-4-phosphate:NADP+ oxidoreductase (isomerizing)",
"DXP-reductoisomerase"
],
"bigg.reaction":[
"DXPRI",
"DXPRIi"
],
"biocyc":"DXPREDISOM-RXN",
"confidence level":"0",
"ec-code":"1.1.1.267",
"kegg.reaction":"R05688",
"keggmap":[
"map00900",
"map01110"
],
"pathways":"{'MetaCyc': ['Cofactor-Biosynthesis (Cofactor, Prosthetic Group, Electron Carrier, and Vitamin Biosynthesis)', 'DITERPENOID-SYN (Diterpenoid Biosynthesis)', 'Ergosterol-Biosynthesis (Ergosterol Biosynthesis)', 'GGPP-Biosynthesis (Geranylgeranyl Diphosphate Biosynthesis)', 'ISOPRENOIDS (Hemiterpene Biosynthesis)', 'Isopentenyl-Diphosphate-Biosynthesis (Isopentenyl Diphosphate Biosynthesis)', 'Lipid-Biosynthesis (Fatty Acid and Lipid Biosynthesis)', 'MEP-Pathways (Methylerythritol Phosphate Pathways)', 'NONMEVIPP-PWY (methylerythritol phosphate pathway I)', 'PWY-5121 (superpathway of geranylgeranyl diphosphate biosynthesis II (via MEP))', 'PWY-6270 (isoprene biosynthesis I)', 'PWY-7156 (superpathway of ergosterol biosynthesis II)', 'PWY-7392 (taxadiene biosynthesis (engineered))', 'PWY-7560 (methylerythritol phosphate pathway II)', 'Polyprenyl-Biosynthesis (Polyprenyl Biosynthesis)', 'SECONDARY-METABOLITE-BIOSYNTHESIS (Secondary Metabolite Biosynthesis)', 'Sterol-Biosynthesis (Sterol Biosynthesis)', 'Terpenoid-Biosynthesis (Terpenoid Biosynthesis)'], 'KEGG': ['rn00900 (Terpenoid backbone biosynthesis)', 'rn01110 (Biosynthesis of secondary metabolites)']}",
"sbo":[
"SBO:0000200",
"SBO:0000176"
],
"seed.reaction":"rxn03958"
}
},
{
"id":"rxn01362_c0",
"name":"Orotidine_5_phosphate_diphosphate_phospho_alpha_D_ribosyl_transferase_c0",
"metabolites":{
"cpd00012_c0":1.0,
"cpd00067_c0":1.0,
"cpd00103_c0":-1.0,
"cpd00247_c0":-1.0,
"cpd00810_c0":1.0
},
"lower_bound":-1000.0,
"upper_bound":1000.0,
"gene_reaction_rule":"XF_RS00645 or XF_RS08450",
"annotation":{
"AraCyc":"OROPRIBTRANS-RXN",
"BrachyCyc":"OROPRIBTRANS-RXN",
"Name":[
"OPRT",
"OPRTase",
"Orotate phosphoribosyltransferase",
"Orotidine-5'-phosphate diphosphorylase",
"Orotidine-5'-phosphate pyrophosphorylase",
"Orotidine-5'-phosphate:diphosphate phospho-alpha-D-ribosyl-transferase",
"Orotidine-5'-phosphate:pyrophosphate phosphoribosyltransferase",
"Orotidylic acid phosphorylase",
"orotate phosphoribosyl pyrophosphate transferase",
"orotate phosphoribosyltransferase",
"orotatephosphoribosyltransferase",
"orotic acid phosphoribosyltransferase",
"orotidine 5'-monophosphate pyrophosphorylase",
"orotidine monophosphate pyrophosphorylase",
"orotidine phosphoribosyltransferase",
"orotidine-5'-phosphate pyrophosphorylase",
"orotidine-5'-phosphate:diphosphate phospho-alpha-D-ribosyl-transferase",
"orotidylate phosphoribosyltransferase",
"orotidylate pyrophosphorylase",
"orotidylic acid phosphorylase",
"orotidylic acid pyrophosphorylase",
"orotidylic phosphorylase",
"orotidylic pyrophosphorylase"
],
"bigg.reaction":[
"ORPT",
"URA10",
"URA5",
"or PT"
],
"biocyc":"OROPRIBTRANS-RXN",
"confidence level":"0",
"ec-code":"2.4.2.10",
"kegg.reaction":"R01870",
"keggmap":"map00240",
"pathways":"{'MetaCyc': [\"Deoxyribonucleotide-Biosynthesis (2'-Deoxyribonucleotide Biosynthesis)\", 'Nucleotide-Biosynthesis (Nucleoside and Nucleotide Biosynthesis)', 'PRPP-PWY (superpathway of histidine, purine, and pyrimidine biosynthesis)', 'PWY-5686 (UMP biosynthesis I)', 'PWY-7211 (superpathway of pyrimidine deoxyribonucleotides <i>de novo</i> biosynthesis)', 'PWY-7790 (UMP biosynthesis II)', 'PWY-7791 (UMP biosynthesis III)', 'PWY0-162 (superpathway of pyrimidine ribonucleotides <i>de novo</i> biosynthesis)', 'PYR-NUC-SYN (Pyrimidine Nucleotide Biosynthesis)', 'Pyrimid-Deoxyribonucleot-De-Novo-Biosyn (Pyrimidine Deoxyribonucleotide <i>De Novo</i> Biosynthesis)', 'Pyrimid-Ribonucleot-De-Novo-Biosyn (Pyrimidine Ribonucleotide <i>De Novo</i> Biosynthesis)', 'Pyrimidine-De-Novo-Biosyn (Pyrimidine Nucleotide <i>De Novo</i> Biosynthesis)', 'UMP-Biosynthesis (UMP Biosynthesis)'], 'KEGG': ['rn00240 (Pyrimidine metabolism)']}",
"sbo":[
"SBO:0000217",
"SBO:0000176"
],
"seed.reaction":"rxn01362"
}
},
{
"id":"rxn03951_c0",
"name":"NAD_dependent_threonine_4_phosphate_dehydrogenase_c0",
"metabolites":{
"cpd00003_c0":-1.0,
"cpd00004_c0":1.0,
"cpd00067_c0":1.0,
"cpd03607_c0":-1.0,
"cpd04539_c0":1.0
},
"lower_bound":-1000.0,
"upper_bound":1000.0,
"gene_reaction_rule":"XF_RS03545 or XF_RS03545",
"annotation":{
"Name":"NAD-dependent threonine 4-phosphate dehydrogenase",
"bigg.reaction":"THPDH",
"confidence level":"0",
"ec-code":"1.1.1.262",
"iMO1053-PAO1":"THPDH",
"iMO1056":"THPDH",
"iRR1083":"THPDH",
"kegg.reaction":"R05681",
"keggmap":"map00750",
"pathways":"{'KEGG': ['rn00750 (Vitamin B6 metabolism)']}",
"sbo":[
"SBO:0000200",
"SBO:0000176"
],
"seed.reaction":"rxn03951"
}
},
{
"id":"rxn07875_c0",
"name":"R08086_c0",
"metabolites":{
"cpd00001_c0":-1.0,
"cpd00003_c0":-1.0,
"cpd00004_c0":1.0,
"cpd00067_c0":2.0,
"cpd01061_c0":-1.0,
"cpd15165_c0":1.0
},
"lower_bound":-1000.0,
"upper_bound":1000.0,
"gene_reaction_rule":"XF_RS05765",
"annotation":{
"BrachyCyc":"ALDEHYDE-DEHYDROGENASE-NADORNOP+-RXN",
"MaizeCyc":"ALDEHYDE-DEHYDROGENASE-NADORNOP+-RXN",
"Name":[
"geranal dehydrogenase",
"geranial:NAD+ oxidoreductase"
],
"SorghumCyc":"ALDEHYDE-DEHYDROGENASE-NADORNOP+-RXN",
"biocyc":"RXN-11970",
"confidence level":"0",
"ec-code":[
"1.2.1.-",
"1.2.1.86"
],
"kegg.reaction":"R08086",
"keggmap":[
"map00281",
"map01110"
],
"pathways":"{'MetaCyc': ['Degradation (Degradation/Utilization/Assimilation)', 'PWY-6678 (geraniol and nerol degradation)', 'PWY-7136 (&beta', 'myrcene degradation)', 'SECONDARY-METABOLITE-DEGRADATION (Secondary Metabolite Degradation)', 'TERPENOID-DEG (Terpenoid Degradation)'], 'KEGG': ['rn00281 (Geraniol degradation)', 'rn01110 (Biosynthesis of secondary metabolites)']}",
"sbo":[
"SBO:0000200",
"SBO:0000176"
],
"seed.reaction":"rxn07875"
}
},
{
"id":"rxn05418_c0",
"name":"8_methyl_3_oxo_nonanoyl_ACP_NADP_plus__oxidoreductase_c0",
"metabolites":{
"cpd00005_c0":-1.0,
"cpd00006_c0":1.0,
"cpd00067_c0":-1.0,
"cpd11554_c0":-1.0,
"cpd11555_c0":1.0
},
"lower_bound":-1000.0,
"upper_bound":1000.0,
"gene_reaction_rule":"XF_RS02790",
"annotation":{
"Name":"8-methyl-3-oxo-nonanoyl-ACP:NADP+ oxidoreductase",
"confidence level":"0",
"ec-code":"1.1.1.0",
"sbo":[
"SBO:0000200",
"SBO:0000176"
],
"seed.reaction":"rxn05418"
}
},
{
"id":"rxn10060_c0",
"name":"NAD_kinase_dTTP_c0",
"metabolites":{
"cpd00003_c0":-1.0,
"cpd00006_c0":1.0,
"cpd00067_c0":1.0,
"cpd00297_c0":1.0,
"cpd00357_c0":-1.0
},
"lower_bound":0.0,
"upper_bound":0.0,
"gene_reaction_rule":"XF_RS09075",
"annotation":{
"Name":"NAD kinase (dTTP)",
"confidence level":"0",
"ec-code":"2.7.1.23",
"iYO844":"NADK5",
"sbo":[
"SBO:0000216",
"SBO:0000176"
],
"seed.reaction":"rxn10060"
}
},
{
"id":"rxn00727_c0",
"name":"Chorismate_pyruvate_lyase_amino_accepting_c0",
"metabolites":{
"cpd00020_c0":1.0,
"cpd00023_c0":1.0,
"cpd00053_c0":-1.0,
"cpd00067_c0":1.0,
"cpd00093_c0":1.0,
"cpd00216_c0":-1.0
},
"lower_bound":0.0,
"upper_bound":1000.0,
"gene_reaction_rule":"XF_RS00885 and XF_RS00890",
"annotation":{
"AraCyc":"ANTHRANSYN-RXN",
"BrachyCyc":"ANTHRANSYN-RXN",
"Name":[
"Chorismate pyruvate-lyase (amino-accepting)",
"TrpE",
"anthranilate synthase",
"anthranilate synthase component II",
"anthranilate synthesis",
"anthranilate synthetase",
"anthranilatesynthase",
"chorismate lyase",
"chorismate pyruvate-lyase (amino-accepting)",
"chorismate pyruvate-lyase (amino-accepting, anthranilate-forming)"
],
"bigg.reaction":[
"ANS",
"ANS1",
"TRP2_1",
"TRP3_1"
],
"biocyc":"ANTHRANSYN-RXN",
"confidence level":"2",
"ec-code":"4.1.3.27",
"kegg.reaction":"R00986",
"keggmap":[
"map00400",
"map01110",
"map01230"
],
"pathways":"{'MetaCyc': ['ALKALOIDS-SYN (Alkaloid Biosynthesis)', 'ALL-CHORISMATE-PWY (superpathway of chorismate metabolism)', 'Amino-Acid-Biosynthesis (Amino Acid Biosynthesis)', 'COMPLETE-ARO-PWY (superpathway of aromatic amino acid biosynthesis)', 'IND-AMINO-ACID-SYN (Proteinogenic Amino Acid Biosynthesis)', 'N-CONTAINING-SECONDARY-CMPD-SYN (Nitrogen-Containing Secondary Compound Biosynthesis)', 'PWY-5958 (acridone alkaloid biosynthesis)', 'PWY-6629 (superpathway of L-tryptophan biosynthesis)', 'PWY-6661 (4-hydroxy-2(1<i>H</i>)-quinolone biosynthesis)', 'PWY-6662 (superpathway of quinolone and alkylquinolone biosynthesis)', 'SECONDARY-METABOLITE-BIOSYNTHESIS (Secondary Metabolite Biosynthesis)', 'TRPSYN-PWY (L-tryptophan biosynthesis)', 'TRYPTOPHAN-BIOSYNTHESIS (L-tryptophan Biosynthesis)'], 'KEGG': ['rn00400 (Phenylalanine, tyrosine and tryptophan biosynthesis)', 'rn01110 (Biosynthesis of secondary metabolites)', 'rn01230 (Biosynthesis of amino acids)']}",
"sbo":[
"SBO:0000178",
"SBO:0000176"
],
"seed.reaction":"rxn00727"
}
},
{
"id":"rxn12638_c0",
"name":"methionyl_aminopeptidase_c0",
"metabolites":{
"cpd00001_c0":-1.0,
"cpd00033_c0":1.0,
"cpd00129_c0":1.0,
"cpd11588_c0":-1.0
},
"lower_bound":0.0,
"upper_bound":1000.0,
"gene_reaction_rule":"XF_RS00465 or XF_RS00565 or XF_RS06280 or XF_RS01185",
"annotation":{
"Name":[
"aminopeptidase",
"gly-pro-L aminopeptidase",
"methionyl aminopeptidase"
],
"bigg.reaction":"MEAMP1(gly-pro-L)",
"confidence level":"0",
"iPS189":"AMPEP14",
"iRR1083":"MEAMP1(gly-pro-L)",
"sbo":[
"SBO:0000176",
"SBO:0000176"
],
"seed.reaction":"rxn12638"
}
},
{
"id":"rxn05127_c0",
"name":"R07418_c0",
"metabolites":{
"cpd00001_c0":-1.0,
"cpd00005_c0":1.0,
"cpd00006_c0":-1.0,
"cpd00067_c0":2.0,
"cpd11341_c0":-1.0,
"cpd11408_c0":1.0
},
"lower_bound":0.0,
"upper_bound":1000.0,
"gene_reaction_rule":"XF_RS05765",
"annotation":{
"EcoCyc":"RXN0-3922",
"Name":[
"gamma-glutamyl-gamma aminobutyric acid dehydrogenase",
"gammaglutamyl-gamma-aminobutyraldehyde dehydrogenase"
],
"bigg.reaction":[
"GGGABADr",
"GGLUGABDH"
],
"biocyc":"RXN0-3922",
"confidence level":"0",
"ec-code":"1.2.1.-",
"iAF1260":"GGGABADr",
"kegg.reaction":"R07418",
"keggmap":"map00330",
"pathways":"{'MetaCyc': ['AMINE-DEG (Amine and Polyamine Degradation)', 'ARGDEG-PWY (superpathway of L-arginine, putrescine, and 4-aminobutanoate degradation)', 'ARGININE-DEG (L-arginine Degradation)', 'Amino-Acid-Degradation (Amino Acid Degradation)', 'Degradation (Degradation/Utilization/Assimilation)', 'ORNARGDEG-PWY (superpathway of L-arginine and L-ornithine degradation)', 'ORNDEG-PWY (superpathway of ornithine degradation)', 'PWY0-1221 (putrescine degradation II)', 'Proteinogenic-Amino-Acids-Degradation (Proteinogenic Amino Acid Degradation)', 'Putrescine-Degradation (Putrescine Degradation)'], 'KEGG': ['rn00330 (Arginine and proline metabolism)']}",
"sbo":[
"SBO:0000200",
"SBO:0000176"
],
"seed.reaction":"rxn05127"
}
},
{
"id":"rxn00612_c0",
"name":"sn_Glycerol_3_phosphate_NADP_plus__2_oxidoreductase_c0",
"metabolites":{
"cpd00005_c0":1.0,
"cpd00006_c0":-1.0,
"cpd00067_c0":1.0,
"cpd00080_c0":-1.0,
"cpd00095_c0":1.0
},
"lower_bound":-1000.0,
"upper_bound":1000.0,
"gene_reaction_rule":"XF_RS07785 or XF_RS07785",
"annotation":{
"AraCyc":"GLYC3PDEHYDROGBIOSYN-RXN",
"BrachyCyc":"GLYC3PDEHYDROGBIOSYN-RXN",
"Name":[
"Glycerol-3-phosphate dehydrogenase (NAD(P)+)-(NADP)",
"L-glycerol-3-phosphate:NAD(P) oxidoreductase",
"NAD(P)H-dependent dihydroxyacetone-phosphate reductase",
"glycerol 3-phosphate dehydrogenase (NADP)",
"glycerol phosphate dehydrogenase (nicotinamide adenine dinucleotide (phosphate))",
"glycerol-3-phosphate dehydrogenase (NADP)",
"glycerol-3-phosphate dehydrogenase (nad(p)+)",
"glycerol-3-phosphate dehydrogenase [NAD(P)+]",
"glycerol-3-phosphate dehydrogenase [NAD(P)]",
"glycerol-3-phosphatedehydrogenase-NADP",
"sn-Glycerol-3-phosphate:NADP+ 2-oxidoreductase",
"sn-glycerol-3-phosphate:NAD(P)+ 2-oxidoreductase"
],
"bigg.reaction":"G3PD2",
"biocyc":"GLYC3PDEHYDROGBIOSYN-RXN",
"confidence level":"0",
"ec-code":"1.1.1.94",
"kegg.reaction":"R00844",
"keggmap":"map00564",
"pathways":"{'MetaCyc': ['CDP-diacylglycerol-Biosynthesis (CDP-diacylglycerol Biosynthesis)', 'Glycolipids-Biosynthesis (Glycolipid Biosynthesis)', 'Lipid-Biosynthesis (Fatty Acid and Lipid Biosynthesis)', 'PHOSLIPSYN-PWY (superpathway of phospholipid biosynthesis I (bacteria))', 'PHOSLIPSYN2-PWY (superpathway of phospholipid biosynthesis II (plants))', 'PWY-5667 (CDP-diacylglycerol biosynthesis I)', 'PWY-5981 (CDP-diacylglycerol biosynthesis III)', 'PWY-7902 (glucosylglycerol biosynthesis)', 'PWY0-1319 (CDP-diacylglycerol biosynthesis II)', 'PWY4FS-7 (phosphatidylglycerol biosynthesis I (plastidic))', 'PWY4FS-8 (phosphatidylglycerol biosynthesis II (non-plastidic))', 'PhosphatidylglycerolBiosynthesis (Phosphatidylglycerol Biosynthesis)', 'Phospholipid-Biosynthesis (Phospholipid Biosynthesis)'], 'KEGG': ['rn00564 (Glycerophospholipid metabolism)']}",
"sbo":[
"SBO:0000200",
"SBO:0000176"
],
"seed.reaction":"rxn00612"
}
},
{
"id":"rxn08841_c0",
"name":"Lysophospholipase_L2_2_acylglycerophosphoethanolamine__n_C16_0_c0",
"metabolites":{
"cpd00001_c0":-1.0,
"cpd00067_c0":1.0,
"cpd00214_c0":1.0,
"cpd00908_c0":1.0,
"cpd15339_c0":-1.0
},
"lower_bound":-1000.0,
"upper_bound":1000.0,
"gene_reaction_rule":"XF_RS01510",
"annotation":{
"Name":"Lysophospholipase L2 (2-acylglycerophosphoethanolamine, n-C16:0)",
"bigg.reaction":"LPLIPAL2E160",
"confidence level":"0",
"ec-code":"3.1.1.5",
"iAF1260":"LPLIPAL2E160",
"iMA945":"LPLIPAL2E160",
"iMEO21":"LPLIPAL2E160",
"iNJ661":"LPLIPAL2E160",
"sbo":[
"SBO:0000376",
"SBO:0000176"
],
"seed.reaction":"rxn08841"
}
},
{
"id":"rxn05461_c0",
"name":"3_Hydroxyoctodecanoyl_ACP_NADP_plus__oxidoreductase_c0",
"metabolites":{
"cpd00005_c0":-1.0,
"cpd00006_c0":1.0,
"cpd00067_c0":-1.0,
"cpd11570_c0":-1.0,
"cpd11571_c0":1.0
},
"lower_bound":-1000.0,
"upper_bound":1000.0,
"gene_reaction_rule":"XF_RS02790",
"annotation":{
"Name":"3-Hydroxyoctodecanoyl-ACP:NADP+ oxidoreductase",
"confidence level":"0",
"ec-code":"1.1.1.0",
"sbo":[
"SBO:0000200",
"SBO:0000176"
],
"seed.reaction":"rxn05461"
}
},
{
"id":"rxn07312_c0",
"name":"R07481_c0",
"metabolites":{
"cpd00017_c0":-1.0,
"cpd00019_c0":1.0,
"cpd00067_c0":1.0,
"cpd01306_c0":-1.0,
"cpd05727_c0":1.0
},
"lower_bound":-1000.0,
"upper_bound":1000.0,
"gene_reaction_rule":"XF_RS10120",
"annotation":{
"AraCyc":"RXN-4021",
"BrachyCyc":"RXN-4021",
"ChlamyCyc":"RXN-4021",
"biocyc":"RXN-4021",
"confidence level":"0",
"ec-code":"2.1.1.41",
"kegg.reaction":"R07481",
"keggmap":[
"map00100",
"map01110"
],
"pathways":"{'MetaCyc': ['Lipid-Biosynthesis (Fatty Acid and Lipid Biosynthesis)', 'PWY-2541 (plant sterol biosynthesis)', 'PWY-7155 (7-dehydroporiferasterol biosynthesis)', 'SECONDARY-METABOLITE-BIOSYNTHESIS (Secondary Metabolite Biosynthesis)', 'Sterol-Biosynthesis (Sterol Biosynthesis)', 'TRITERPENOID-SYN (Triterpenoid Biosynthesis)', 'Terpenoid-Biosynthesis (Terpenoid Biosynthesis)'], 'KEGG': ['rn00100 (Steroid biosynthesis)', 'rn01110 (Biosynthesis of secondary metabolites)']}",
"sbo":[
"SBO:0000214",
"SBO:0000176"
],
"seed.reaction":"rxn07312"
}
},
{
"id":"rxn08083_c0",
"name":"1_tetradecanoyl_sn_glycerol_3_phosphate_O_acyltransferase_n_C12_0_c0",
"metabolites":{
"cpd00067_c0":-1.0,
"cpd11468_c0":-1.0,
"cpd11493_c0":1.0,
"cpd15325_c0":-1.0,
"cpd15521_c0":1.0
},
"lower_bound":0.0,
"upper_bound":1000.0,
"gene_reaction_rule":"XF_RS00840",
"annotation":{
"Name":"1-tetradecanoyl-sn-glycerol 3-phosphate O-acyltransferase (n-C12:0)",
"bigg.reaction":"AGPAT120",
"confidence level":"0",
"ec-code":"2.3.1.51",
"iAF1260":"AGPAT120",
"iJN746":"AGPAT120",
"iMA945":"AGPAT120",
"sbo":[
"SBO:0000402",
"SBO:0000176"
],
"seed.reaction":"rxn08083"
}
},
{
"id":"rxn10222_c0",
"name":"isotetradecanoyl_phosphatidate_cytidylyltransferase_c0",
"metabolites":{
"cpd00012_c0":1.0,
"cpd00052_c0":-1.0,
"cpd00067_c0":1.0,
"cpd15679_c0":-1.0,
"cpd15685_c0":1.0
},
"lower_bound":-1000.0,
"upper_bound":1000.0,
"gene_reaction_rule":"XF_RS04455",
"annotation":{
"Name":"isotetradecanoyl-phosphatidate cytidylyltransferase",
"confidence level":"0",
"ec-code":"2.7.7.41",
"sbo":[
"SBO:0000402",
"SBO:0000176"
],
"seed.reaction":"rxn10222"
}
},
{
"id":"rxn10263_c0",
"name":"anteisopentadecanoyl_CDPdiacylglycerol_sn_glycerol_3_phosphate_3_phosphatidyltransferase_c0",
"metabolites":{
"cpd00046_c0":1.0,
"cpd00080_c0":-1.0,
"cpd15687_c0":-1.0,
"cpd15720_c0":1.0
},
"lower_bound":-1000.0,
"upper_bound":1000.0,
"gene_reaction_rule":"XF_RS10020",
"annotation":{
"Name":"anteisopentadecanoyl-CDPdiacylglycerol:sn-glycerol-3-phosphate 3-phosphatidyltransferase",
"confidence level":"0",
"ec-code":"2.7.8.5",
"sbo":[
"SBO:0000402",
"SBO:0000176"
],
"seed.reaction":"rxn10263"
}
},
{
"id":"rxn08814_c0",
"name":"Lysophospholipase_L1_2_acylglycerophosphoglycerol__n_C16_1_periplasm_c0",
"metabolites":{
"cpd00001_c0":-1.0,
"cpd00067_c0":1.0,
"cpd02090_c0":1.0,
"cpd15237_c0":1.0,
"cpd15322_c0":-1.0
},
"lower_bound":-1000.0,
"upper_bound":1000.0,
"gene_reaction_rule":"XF_RS01510",
"annotation":{
"Name":"Lysophospholipase L1 (2-acylglycerophosphoglycerol, n-C16:1)",
"bigg.reaction":"LPLIPAL1G161pp",
"confidence level":"0",
"ec-code":"3.1.1.5",
"iAF1260":"LPLIPAL1G161pp",
"iMA945":"LPLIPAL1G161pp",
"sbo":[
"SBO:0000376",
"SBO:0000176"
],
"seed.reaction":"rxn08814"
}
},
{
"id":"rxn08845_c0",
"name":"Lysophospholipase_L2_2_acylglycerophosphoglycerol__n_C12_0_c0",
"metabolites":{
"cpd00001_c0":-1.0,
"cpd00067_c0":1.0,
"cpd01741_c0":1.0,
"cpd02090_c0":1.0,
"cpd15343_c0":-1.0
},
"lower_bound":-1000.0,
"upper_bound":1000.0,
"gene_reaction_rule":"XF_RS01510",
"annotation":{
"Name":"Lysophospholipase L2 (2-acylglycerophosphoglycerol, n-C12:0)",
"bigg.reaction":"LPLIPAL2G120",
"confidence level":"0",
"ec-code":"3.1.1.5",
"iAF1260":"LPLIPAL2G120",
"iMA945":"LPLIPAL2G120",
"sbo":[
"SBO:0000376",
"SBO:0000176"
],
"seed.reaction":"rxn08845"
}
},
{
"id":"rxn01292_c0",
"name":"L_Arabinose_aldose_ketose_isomerase_c0",
"metabolites":{
"cpd00224_c0":-1.0,
"cpd00397_c0":1.0
},
"lower_bound":-1000.0,
"upper_bound":1000.0,
"gene_reaction_rule":"XF_RS01115",
"annotation":{
"Name":[
"L-Arabinose aldose-ketose-isomerase",
"L-Arabinose ketol-isomerase",
"L-arabinose isomerase"
],
"bigg.reaction":"ARAI",
"biocyc":"ARABISOM-RXN",
"confidence level":"0",
"ec-code":"5.3.1.4",
"iAF1260":"ARAI",
"iAG612":"rbs_366",
"kegg.reaction":"R01761",
"keggmap":"map00040",
"pathways":"{'MetaCyc': ['ARABCAT-PWY (L-arabinose degradation I)', 'Carbohydrates-Degradation (Carbohydrate Degradation)', 'Degradation (Degradation/Utilization/Assimilation)', 'L-Arabinose-Degradation (L-arabinose Degradation)', 'PWY-5257 (superpathway of pentose and pentitol degradation)', 'SECONDARY-METABOLITE-DEGRADATION (Secondary Metabolite Degradation)', 'SUGAR-ALCOHOLS-DEG (Sugar Alcohol Degradation)', 'Sugar-Derivatives (Sugar Derivative Degradation)', 'Sugars-And-Polysaccharides-Degradation (Sugar Degradation)'], 'KEGG': ['rn00040 (Pentose and glucuronate interconversions)']}",
"sbo":[
"SBO:0000377",
"SBO:0000176"
],
"seed.reaction":"rxn01292"
}
},
{
"id":"rxn00300_c0",
"name":"GTP_7_8_8_9_dihydrolase_diphosphate_forming_c0",
"metabolites":{
"cpd00001_c0":-3.0,
"cpd00012_c0":1.0,
"cpd00038_c0":-1.0,
"cpd00047_c0":1.0,
"cpd00067_c0":3.0,
"cpd00957_c0":1.0
},
"lower_bound":0.0,
"upper_bound":1000.0,
"gene_reaction_rule":"XF_RS04075 or XF_RS08625",
"annotation":{
"AraCyc":"GTP-CYCLOHYDRO-II-RXN",
"BrachyCyc":"GTP-CYCLOHYDRO-II-RXN",
"Name":[
"GTP 7,8-8,9-dihydrolase (diphosphate-forming)",
"GTP cyclohydrolase II",
"GTP cyclohydrolase II (25drapp)",
"GTP cyclohydrolase-2",
"GTP-8-formylhydrolase",
"GTPCII",
"GTPcyclohydrolaseII",
"guanosine triphosphate cyclohydrolase II"
],
"bigg.reaction":[
"GTPCII2",
"RIB1"
],
"biocyc":"GTP-CYCLOHYDRO-II-RXN",
"confidence level":"2",
"ec-code":"3.5.4.25",
"kegg.reaction":"R00425",
"keggmap":"map00740",
"pathways":"{'MetaCyc': ['6-HM-Dihydropterin-PP-Biosynthesis (6-Hydroxymethyl-Dihydropterin Diphosphate Biosynthesis)', 'Cofactor-Biosynthesis (Cofactor, Prosthetic Group, Electron Carrier, and Vitamin Biosynthesis)', 'Flavin-Biosynthesis (Flavin Biosynthesis)', 'Folate-Biosynthesis (Folate Biosynthesis)', 'PWY-6168 (flavin biosynthesis III (fungi))', 'PWY-7539 (6-hydroxymethyl-dihydropterin diphosphate biosynthesis III (Chlamydia))', 'PWY-7991 (toxoflavin biosynthesis)', 'RIBOSYN2-PWY (flavin biosynthesis I (bacteria and plants))', 'SECONDARY-METABOLITE-BIOSYNTHESIS (Secondary Metabolite Biosynthesis)', 'Vitamin-Biosynthesis (Vitamin Biosynthesis)'], 'KEGG': ['rn00740 (Riboflavin metabolism)']}",
"sbo":[
"SBO:0000376",
"SBO:0000176"
],
"seed.reaction":"rxn00300"
}
},
{
"id":"rxn05417_c0",
"name":"6_methyl_heptanoyl_ACP_malonyl_acyl_carrier_protein_C_acyltransferase_decarboxylating_c0",
"metabolites":{
"cpd00011_c0":1.0,
"cpd11492_c0":-1.0,
"cpd11493_c0":1.0,
"cpd11553_c0":-1.0,
"cpd11554_c0":1.0
},
"lower_bound":0.0,
"upper_bound":1000.0,
"gene_reaction_rule":"XF_RS02800 and Unknown",
"annotation":{
"Name":"6-methyl-heptanoyl-ACP:malonyl-[acyl-carrier-protein] C-acyltransferase (decarboxylating)",
"confidence level":"0",
"ec-code":"2.3.1.0",
"sbo":[
"SBO:0000402",
"SBO:0000176"
],
"seed.reaction":"rxn05417"
}
},
{
"id":"rxn08799_c0",
"name":"Lysophospholipase_L1_2_acylglycerophosphotidate__n_C16_0_periplasm_c0",
"metabolites":{
"cpd00001_c0":-1.0,
"cpd00067_c0":2.0,
"cpd00080_c0":1.0,
"cpd00214_c0":1.0,
"cpd15327_c0":-1.0
},
"lower_bound":-1000.0,
"upper_bound":1000.0,
"gene_reaction_rule":"XF_RS01510",
"annotation":{
"Name":"Lysophospholipase L1 (2-acylglycerophosphotidate, n-C16:0)",
"bigg.reaction":"LPLIPAL1A160pp",
"confidence level":"0",
"ec-code":"3.1.1.5",
"iAF1260":"LPLIPAL1A160pp",
"iMA945":"LPLIPAL1A160pp",
"sbo":[
"SBO:0000376",
"SBO:0000176"
],
"seed.reaction":"rxn08799"
}
},
{
"id":"rxn10256_c0",
"name":"isopentadecanoyl_Diacylglycerol_kinase_c0",
"metabolites":{
"cpd00002_c0":-1.0,
"cpd00008_c0":1.0,
"cpd15680_c0":1.0,
"cpd15704_c0":-1.0
},
"lower_bound":-1000.0,
"upper_bound":1000.0,
"gene_reaction_rule":"XF_RS10130",
"annotation":{
"Name":"isopentadecanoyl-Diacylglycerol kinase",
"confidence level":"0",
"ec-code":"2.7.1.107",
"sbo":[
"SBO:0000216",
"SBO:0000176"
],
"seed.reaction":"rxn10256"
}
},
{
"id":"rxn05555_c0",
"name":"iron_II_transport_via_ABC_system_c0",
"metabolites":{
"cpd00001_c0":-1.0,
"cpd00002_c0":-1.0,
"cpd00008_c0":1.0,
"cpd00009_c0":1.0,
"cpd00067_c0":1.0,
"cpd10515_c0":1.0,
"cpd10515_e0":-1.0
},
"lower_bound":0.0,
"upper_bound":1000.0,
"gene_reaction_rule":"XF_RS04000",
"annotation":{
"Name":[
"iron (II) transport via ABC system",
"iron-IItransportviaABCsystem"
],
"bigg.reaction":[
"FE2abc",
"FE2abcpp"
],
"confidence level":"0",
"iAF1260":"FE2abcpp",
"iAF692":"FE2abc",
"iIT341":"FE2abc",
"iJN746":"FE2abc",
"sbo":[
"SBO:0000660",
"SBO:0000176"
],
"seed.reaction":"rxn05555"
}
},
{
"id":"rxn09111_c0",
"name":"Phosphatidylglycerol_synthase_n_C16_0_c0",
"metabolites":{
"cpd00046_c0":1.0,
"cpd00080_c0":-1.0,
"cpd15419_c0":-1.0,
"cpd15545_c0":1.0
},
"lower_bound":-1000.0,
"upper_bound":1000.0,
"gene_reaction_rule":"XF_RS10020",
"annotation":{
"Name":"Phosphatidylglycerol synthase (n-C16:0)",
"bigg.reaction":"PGSA160",
"confidence level":"0",
"ec-code":"2.7.8.5",
"iAF1260":"PGSA160",
"iJN746":"PGSA160",
"iMA945":"PGSA160",
"iMEO21":"PGSA160",
"sbo":[
"SBO:0000402",
"SBO:0000176"
],
"seed.reaction":"rxn09111"
}
},
{
"id":"rxn05348_c0",
"name":"Decanoyl_acyl_carrier_protein_malonyl_acyl_carrier_protein_C_acyltransferase_decarboxylating_c0",
"metabolites":{
"cpd00011_c0":1.0,
"cpd11474_c0":-1.0,
"cpd11489_c0":1.0,
"cpd11492_c0":-1.0,
"cpd11493_c0":1.0
},
"lower_bound":0.0,
"upper_bound":1000.0,
"gene_reaction_rule":"XF_RS06950 or XF_RS02800",
"annotation":{
"AraCyc":"RXN-9531",
"BrachyCyc":"RXN-9531",
"Name":[
"3-oxo-dodecanoyl-[acyl-carrier protein] synthase",
"3-oxoacyl-[acyl-carrier-protein] synthase",
"3-oxoacyl-[acyl-carrier-protein] synthase (n-C12:0)",
"3-oxoacyl-[acyl-carrier-protein] synthase III, beta-ketoacyl-ACP synthase III / 3-ketoacyl-acyl carrier protein synthase III (KAS III)",
"3-oxoacyl-[acyl-carrier-protein] synthase homolog",
"3oxoacyl-acp synthase (c12:0)",
"C-acyltransferase (decarboxylating)",
"Decanoyl-[acyl-carrier protein]:malonyl-[acyl-carrier-protein]",
"Decanoyl-[acyl-carrier protein]:malonyl-[acyl-carrier-protein] C-acyltransferase (decarboxylating)"
],
"bigg.reaction":[
"3OAS120",
"CEM1_5",
"FAS2_5_1",
"MCMAT5"
],
"biocyc":"RXN-9531",
"confidence level":"2",
"ec-code":[
"2.3.1.179",
"2.3.1.180",
"2.3.1.41",
"2.3.1.85",
"2.3.1.86"
],
"kegg.reaction":"R04963",
"keggmap":[
"map00061",
"map01212"
],
"pathways":"{'MetaCyc': ['Fatty-acid-biosynthesis (Fatty Acid Biosynthesis)', 'Lipid-Biosynthesis (Fatty Acid and Lipid Biosynthesis)', 'PWY-5156 (superpathway of fatty acid biosynthesis II (plant))', 'PWY-5971 (palmitate biosynthesis II (bacteria and plants))', 'PWY-6113 (superpathway of mycolate biosynthesis)', 'PWY-6285 (superpathway of fatty acids biosynthesis (<i>E. coli</i>))', 'Palmitate-Biosynthesis (Palmitate Biosynthesis)'], 'KEGG': ['rn00061 (Fatty acid biosynthesis)', 'rn01212 (Fatty acid metabolism)']}",
"sbo":[
"SBO:0000402",
"SBO:0000176"
],
"seed.reaction":"rxn05348"
}
},
{
"id":"rxn00798_c0",
"name":"D_ribose_aldose_ketose_isomerase_c0",
"metabolites":{
"cpd00105_c0":-1.0,
"cpd00258_c0":1.0
},
"lower_bound":-1000.0,
"upper_bound":1000.0,
"gene_reaction_rule":"XF_RS05780",
"annotation":{
"Name":[
"D-Ribose ketol-isomerase",
"D-ribose aldose-ketose-isomerase"
],
"confidence level":"0",
"ec-code":"5.3.1.20",
"iRS1563":"R_R01081_c",
"kegg.reaction":"R01081",
"sbo":[
"SBO:0000377",
"SBO:0000176"
],
"seed.reaction":"rxn00798"
}
},
{
"id":"rxn11946_c0",
"name":"R05614_c0",
"metabolites":{
"cpd00017_c0":-1.0,
"cpd00019_c0":1.0,
"cpd00067_c0":3.0,
"cpd03449_c0":-1.0,
"cpd15560_c0":1.0
},
"lower_bound":-1000.0,
"upper_bound":1000.0,
"gene_reaction_rule":"XF_RS10695",
"annotation":{
"TS_Athaliana":[
"rxn891_c",
"rxn891_m"
],
"confidence level":"0",
"ec-code":"2.1.1.64",
"iAbaylyiv4":"DHHB-METHYLTRANSFER-RXN",
"kegg.reaction":"R05614",
"keggmap":[
"map00130",
"map01110"
],
"pathways":"{'KEGG': ['rn00130 (Ubiquinone and other terpenoid-quinone biosynthesis)', 'rn01110 (Biosynthesis of secondary metabolites)']}",
"sbo":[
"SBO:0000214",
"SBO:0000176"
],
"seed.reaction":"rxn11946"
}
},
{
"id":"rxn00907_c0",
"name":"5_10_methylenetetrahydrofolate_NADP_plus__oxidoreductase_c0",
"metabolites":{
"cpd00005_c0":1.0,
"cpd00006_c0":-1.0,
"cpd00125_c0":-1.0,
"cpd00347_c0":1.0
},
"lower_bound":-1000.0,
"upper_bound":1000.0,
"gene_reaction_rule":"XF_RS10515",
"annotation":{
"AraCyc":"METHYLENETHFDEHYDROG-NADP-RXN",
"BrachyCyc":"METHYLENETHFDEHYDROG-NADP-RXN",
"Name":[
"5,10-methylenetetrahydrofolate dehydrogenase",
"5,10-methylenetetrahydrofolate:NADP oxidoreductase",
"5,10-methylenetetrahydrofolate:NADP+ oxidoreductase",
"Methylenetetrahydrofolate dehydrogenase",
"Methylenetetrahydrofolate dehydrogenase (NADP+)",
"N5,N10-methylenetetrahydrofolate dehydrogenase",
"methylenetetrahydrofolate dehydrogenase",
"methylenetetrahydrofolate dehydrogenase (NADP(+)) / methenyltetrahydrofolate cyclohydrolase",
"methylenetetrahydrofolate dehydrogenase (NADP)",
"methylenetetrahydrofolate dehydrogenase (NADP+)",
"methylenetetrahydrofolate dehydrogenase (nadp+)",
"methylenetetrahydrofolatedehydrogenase-NADP"
],
"bigg.reaction":[
"ADE3_1",
"MIS1_1",
"MTHFD",
"MTHFDm"
],
"biocyc":"METHYLENETHFDEHYDROG-NADP-RXN",
"confidence level":"2",
"ec-code":"1.5.1.5",
"kegg.reaction":"R01220",
"keggmap":[
"map00670",
"map00720",
"map01200"
],
"pathways":"{'MetaCyc': ['1CMET2-PWY (<i>N</i><sup>10</sup>-formyl-tetrahydrofolate biosynthesis)', 'Autotrophic-CO2-Fixation (Autotrophic CO<sub>2</sub> Fixation)', 'C1-COMPOUNDS (C1 Compound Utilization and Assimilation)', 'CO2-Fixation (CO<sub>2</sub> Fixation)', 'CODH-PWY (reductive acetyl coenzyme A pathway I (homoacetogenic bacteria))', 'Cofactor-Biosynthesis (Cofactor, Prosthetic Group, Electron Carrier, and Vitamin Biosynthesis)', 'Degradation (Degradation/Utilization/Assimilation)', 'Energy-Metabolism (Generation of Precursor Metabolite and Energy)', 'Fermentation ()', 'Folate-Biosynthesis (Folate Biosynthesis)', 'Folate-Transformations (Folate Transformations)', 'Formaldehyde-Oxidation (Formaldehyde Oxidation)', 'NUCLEO-DEG (Nucleoside and Nucleotide Degradation)', 'PWY-1722 (formate assimilation into 5,10-methylenetetrahydrofolate)', 'PWY-2201 (folate transformations I)', 'PWY-3841 (folate transformations II)', 'PWY-5497 (purine nucleobases degradation II (anaerobic))', 'PWY-6146 (<i>Methanobacterium thermoautotrophicum</i> biosynthetic metabolism)', 'PWY-7909 (formaldehyde oxidation VII (THF pathway))', 'Purine-Degradation (Purine Nucleotide Degradation)', 'Vitamin-Biosynthesis (Vitamin Biosynthesis)'], 'KEGG': ['rn00670 (One carbon pool by folate)', 'rn00720 (Carbon fixation pathways in prokaryotes)', 'rn01200 (Carbon metabolism)']}",
"sbo":[
"SBO:0000200",
"SBO:0000176"
],
"seed.reaction":"rxn00907"
}
},
{
"id":"rxn05458_c0",
"name":"Acyl_carrier_protein_acetyltransferase_c0",
"metabolites":{
"cpd00010_c0":-1.0,
"cpd00067_c0":-1.0,
"cpd00134_c0":1.0,
"cpd11476_c0":-1.0,
"cpd11493_c0":1.0
},
"lower_bound":-1000.0,
"upper_bound":1000.0,
"gene_reaction_rule":"XF_RS02785",
"annotation":{
"Name":[
"[Acyl-carrier-protein] acetyltransferase",
"hexadecanoyl-ACP:[acyl-carrier-protein] transferase",
"palmitoyl-[acp]:CoA S-palmitoyltransferase"
],
"bigg.reaction":"FAS1_7_c",
"confidence level":"0",
"iIN800":"FAS1_7_c",
"kegg.reaction":"R10700",
"keggmap":[
"map00061",
"map01212"
],
"pathways":"{'KEGG': ['rn00061 (Fatty acid biosynthesis)', 'rn01212 (Fatty acid metabolism)']}",
"sbo":[
"SBO:0000402",
"SBO:0000176"
],
"seed.reaction":"rxn05458"
}
},
{
"id":"rxn08300_c0",
"name":"diacylglycerol_kinase_n_C18_1_c0",
"metabolites":{
"cpd00002_c0":-1.0,
"cpd00008_c0":1.0,
"cpd15312_c0":-1.0,
"cpd15527_c0":1.0
},
"lower_bound":0.0,
"upper_bound":1000.0,
"gene_reaction_rule":"XF_RS10130",
"annotation":{
"Name":"diacylglycerol kinase (n-C18:1)",
"bigg.reaction":"DAGK181",
"confidence level":"0",
"ec-code":"2.7.1.107",
"iAF1260":"DAGK181",
"sbo":[
"SBO:0000216",
"SBO:0000176"
],
"seed.reaction":"rxn08300"
}
},
{
"id":"rxn02404_c0",
"name":"3_Deoxy_D_manno_octulosonate_8_phosphate_8_phosphohydrolase_c0",
"metabolites":{
"cpd00001_c0":-1.0,
"cpd00009_c0":1.0,
"cpd00875_c0":1.0,
"cpd02730_c0":-1.0
},
"lower_bound":0.0,
"upper_bound":1000.0,
"gene_reaction_rule":"XF_RS05945",
"annotation":{
"AraCyc":"KDO-8PPHOSPHAT-RXN",
"BrachyCyc":"KDO-8PPHOSPHAT-RXN",
"Name":[
"3-Deoxy-D-manno-octulosonate-8-phosphate 8-phosphohydrolase",
"3-deoxy-D-manno-octulosonate-8-phosphate 8-phosphohydrolase",
"3-deoxy-manno-octulosonate-8-phosphatase"
],
"bigg.reaction":"KDOPP",
"biocyc":"KDO-8PPHOSPHAT-RXN",
"confidence level":"0",
"ec-code":"3.1.3.45",
"kegg.reaction":"R03350",
"keggmap":"map00540",
"pathways":"{'MetaCyc': ['CARBO-BIOSYNTHESIS (Sugar Biosynthesis)', 'CMP-KDO-Biosynthesis (CMP-3-deoxy-D-<I>manno</I>-octulosonate Biosynthesis)', 'CMP-Sugar-Biosynthesis (CMP-sugar Biosynthesis)', 'Carbohydrates-Biosynthesis (Carbohydrate Biosynthesis)', 'Cell-Structure-Biosynthesis (Cell Structure Biosynthesis)', 'KDO-NAGLIPASYN-PWY (superpathway of (Kdo)<SUB>2</SUB>-lipid A biosynthesis)', 'LPSSYN-PWY (superpathway of lipopolysaccharide biosynthesis)', 'Lipid-Biosynthesis (Fatty Acid and Lipid Biosynthesis)', 'Lipopolysaccharide-Biosynthesis (Lipopolysaccharide Biosynthesis)', 'PWY-1269 (CMP-3-deoxy-D-<I>manno</I>-octulosonate biosynthesis)', 'PWY-7674 (CMP-8-amino-3,8-dideoxy-D-<I>manno</I>-octulosonate biosynthesis)', 'SUGAR-NUCLEOTIDES (Sugar Nucleotide Biosynthesis)'], 'KEGG': ['rn00540 (Lipopolysaccharide biosynthesis)']}",
"sbo":[
"SBO:0000376",
"SBO:0000176"
],
"seed.reaction":"rxn02404"
}
},
{
"id":"rxn08297_c0",
"name":"diacylglycerol_kinase_n_C16_0_c0",
"metabolites":{
"cpd00002_c0":-1.0,
"cpd00008_c0":1.0,
"cpd15309_c0":-1.0,
"cpd15524_c0":1.0
},
"lower_bound":0.0,
"upper_bound":1000.0,
"gene_reaction_rule":"XF_RS10130",
"annotation":{
"JP_Creinhardtii_MSB":"R_DAGK160h",
"Name":"diacylglycerol kinase (n-C16:0)",
"bigg.reaction":"DAGK160",
"confidence level":"0",
"ec-code":"2.7.1.107",
"iAF1260":"DAGK160",
"iMEO21":"DAGK160",
"iNJ661":"DAGK160",
"sbo":[
"SBO:0000216",
"SBO:0000176"
],
"seed.reaction":"rxn08297"
}
},
{
"id":"rxn00012_c0",
"name":"sucrose_sucrose_1_beta_D_fructosyltransferase_c0",
"metabolites":{
"cpd00027_c0":1.0,
"cpd00076_c0":-2.0,
"cpd02298_c0":1.0
},
"lower_bound":-1000.0,
"upper_bound":1000.0,
"gene_reaction_rule":"XF_RS04645",
"annotation":{
"Name":[
"Sucrose:sucrose 1F-beta-D-fructosyltransferase",
"sucrose:sucrose 1'-beta-D-fructosyltransferase",
"sucrose:sucrose 1F-beta-D-fructosyltransferase"
],
"biocyc":"RXN-1781",
"confidence level":"0",
"ec-code":"2.4.1.99",
"kegg.reaction":"R00015",
"pathways":"{'MetaCyc': ['Carbohydrates-Biosynthesis (Carbohydrate Biosynthesis)', 'Glycan-Biosynthesis (Glycan Biosynthesis)', 'Glycan-Pathways (Glycan Pathways)', 'PWY-822 (fructan biosynthesis)', 'Polysaccharides-Biosynthesis (Polysaccharide Biosynthesis)']}",
"sbo":[
"SBO:0000217",
"SBO:0000176"
],
"seed.reaction":"rxn00012"
}
},
{
"id":"rxn05581_c0",
"name":"RXN0_1683cemaizeexpGLYCEROL_c0",
"metabolites":{
"cpd00100_c0":-1.0,
"cpd00100_e0":1.0
},
"lower_bound":-1000.0,
"upper_bound":1000.0,
"gene_reaction_rule":"XF_RS09845",
"annotation":{
"BrachyCyc":"TRANS-RXNAVI-26433",
"EcoCyc":"TRANS-RXN-131",
"MaizeCyc":[
"RXN0-1683",
"TRANS-RXNBWI-115506",
"TRANS-RXNBWI-115653"
],
"Name":[
"glycerol transport",
"glycerol transport in/out via diffusion reversible",
"glycerol transport via channel",
"glycerol transport via diffusion",
"glycerol uptake facilitator",
"transport of glycerol (passive)"
],
"bigg.reaction":[
"FPS1",
"GLYCt",
"GLYCt5",
"GLYCtex",
"GLYCtpp"
],
"biocyc":"TRANS-RXN-131",
"confidence level":"0",
"sbo":[
"SBO:0000655",
"SBO:0000176"
],
"seed.reaction":"rxn05581"
}
},
{
"id":"rxn07721_c0",
"name":"hydroxycinnamoyl_CoA_anthocyanidin_3_5_diglucoside_5_O_glucoside_6_O_hydroxycinnamoyltransferase_c0",
"metabolites":{
"cpd00010_c0":1.0,
"cpd00270_c0":-1.0,
"cpd05546_c0":-1.0,
"cpd15088_c0":1.0
},
"lower_bound":-1000.0,
"upper_bound":1000.0,
"gene_reaction_rule":"XF_RS04820",
"annotation":{
"Name":[
"5-O-glucoside-6'''-O-hydroxycinnamoyltransferase",
"hydroxycinnamoyl-CoA:anthocyanidin 3,5-diglucoside",
"hydroxycinnamoyl-CoA:anthocyanidin 3,5-diglucoside 5-O-glucoside-6'''-O-hydroxycinnamoyltransferase"
],
"confidence level":"0",
"ec-code":"2.3.1.153",
"kegg.reaction":"R07931",
"keggmap":"map00942",
"pathways":"{'KEGG': ['rn00942 (Anthocyanin biosynthesis)']}",
"sbo":[
"SBO:0000402",
"SBO:0000176"
],
"seed.reaction":"rxn07721"
}
},
{
"id":"rxn12847_c0",
"name":"Gly_Try_aminopeptidase_c0",
"metabolites":{
"cpd00001_c0":-1.0,
"cpd00033_c0":1.0,
"cpd00069_c0":1.0,
"cpd15606_c0":-1.0
},
"lower_bound":-1000.0,
"upper_bound":1000.0,
"gene_reaction_rule":"XF_RS00465 or XF_RS00565 or XF_RS06280 or XF_RS01185",
"annotation":{
"Name":"Gly-Try aminopeptidase",
"confidence level":"0",
"ec-code":"3.4.11.2",
"sbo":[
"SBO:0000376",
"SBO:0000176"
],
"seed.reaction":"rxn12847"
}
},
{
"id":"rxn05410_c0",
"name":"4_methyl_3_oxo_pentanoyl_ACP_NADP_plus__oxidoreductase_c0",
"metabolites":{
"cpd00005_c0":-1.0,
"cpd00006_c0":1.0,
"cpd00067_c0":-1.0,
"cpd11546_c0":-1.0,
"cpd11547_c0":1.0
},
"lower_bound":-1000.0,
"upper_bound":1000.0,
"gene_reaction_rule":"XF_RS02790",
"annotation":{
"Name":"4-methyl-3-oxo-pentanoyl-ACP:NADP+ oxidoreductase",
"confidence level":"0",
"ec-code":"1.1.1.0",
"sbo":[
"SBO:0000200",
"SBO:0000176"
],
"seed.reaction":"rxn05410"
}
},
{
"id":"rxn09114_c0",
"name":"Phosphatidylglycerol_synthase_n_C18_1_c0",
"metabolites":{
"cpd00046_c0":1.0,
"cpd00080_c0":-1.0,
"cpd15420_c0":-1.0,
"cpd15548_c0":1.0
},
"lower_bound":-1000.0,
"upper_bound":1000.0,
"gene_reaction_rule":"XF_RS10020",
"annotation":{
"Name":"Phosphatidylglycerol synthase (n-C18:1)",
"bigg.reaction":"PGSA181",
"confidence level":"0",
"ec-code":"2.7.8.5",
"iAF1260":"PGSA181",
"iJN746":"PGSA181",
"iMA945":"PGSA181",
"sbo":[
"SBO:0000402",
"SBO:0000176"
],
"seed.reaction":"rxn09114"
}
},
{
"id":"rxn08822_c0",
"name":"Lysophospholipase_L2_2_acylglycerophosphotidate__n_C18_0_c0",
"metabolites":{
"cpd00001_c0":-1.0,
"cpd00067_c0":2.0,
"cpd00080_c0":1.0,
"cpd01080_c0":1.0,
"cpd15358_c0":-1.0
},
"lower_bound":-1000.0,
"upper_bound":1000.0,
"gene_reaction_rule":"XF_RS01510",
"annotation":{
"Name":"Lysophospholipase L2 (2-acylglycerophosphotidate, n-C18:0)",
"bigg.reaction":"LPLIPAL2A180",
"confidence level":"0",
"ec-code":"3.1.1.5",
"iAF1260":"LPLIPAL2A180",
"iMA945":"LPLIPAL2A180",
"sbo":[
"SBO:0000376",
"SBO:0000176"
],
"seed.reaction":"rxn08822"
}
},
{
"id":"rxn02821_c0",
"name":"Acylneuraminyl_hydrolase_c0",
"metabolites":{
"cpd00001_c0":1.0,
"cpd00232_c0":-1.0,
"cpd01743_c0":-1.0,
"cpd03653_c0":1.0
},
"lower_bound":-1000.0,
"upper_bound":1000.0,
"gene_reaction_rule":"XF_RS01820",
"annotation":{
"Name":"Acylneuraminyl hydrolase",
"confidence level":"0",
"ec-code":"3.2.1.18",
"kegg.reaction":[
"R04018",
"R06147"
],
"keggmap":"map00600",
"pathways":"{'KEGG': ['rn00600 (Sphingolipid metabolism)']}",
"sbo":[
"SBO:0000376",
"SBO:0000176"
],
"seed.reaction":"rxn02821"
}
},
{
"id":"rxn10208_c0",
"name":"isopentadecanoyl_glycerol_3_phosphate_O_acyltransferase_c0",
"metabolites":{
"cpd00010_c0":1.0,
"cpd00080_c0":-1.0,
"cpd11437_c0":-1.0,
"cpd15674_c0":1.0
},
"lower_bound":0.0,
"upper_bound":1000.0,
"gene_reaction_rule":"XF_RS04390",
"annotation":{
"Name":"isopentadecanoyl-glycerol-3-phosphate O-acyltransferase",
"confidence level":"0",
"ec-code":"2.3.1.15",
"sbo":[
"SBO:0000402",
"SBO:0000176"
],
"seed.reaction":"rxn10208"
}
},
{
"id":"rxn05345_c0",
"name":"dodecanoyl_acyl_carrier_protein_malonyl_acyl_carrier_protein_C_acyltransferase_decarboxylating_c0",
"metabolites":{
"cpd00011_c0":1.0,
"cpd11468_c0":-1.0,
"cpd11491_c0":1.0,
"cpd11492_c0":-1.0,
"cpd11493_c0":1.0
},
"lower_bound":0.0,
"upper_bound":1000.0,
"gene_reaction_rule":"XF_RS06950 or XF_RS02800",
"annotation":{
"AraCyc":"RXN-9535",
"BrachyCyc":"RXN-9535",
"Name":[
"3-ketoacyl-acyl carrier protein synthase",
"3-oxoacyl-[acyl-carrier-protein] synthase",
"3-oxoacyl-[acyl-carrier-protein] synthase (n-C14:0)",
"3-oxoacyl-[acyl-carrier-protein] synthase III, beta-ketoacyl-ACP synthase III / 3-ketoacyl-acyl carrier protein synthase III (KAS III)",
"3-oxoacyl-[acyl-carrier-protein] synthase homolog",
"3-oxoacyl:ACP synthase I",
"3oxoacyl-acp synthase (c14:0)",
"C-acyltransferase (decarboxylating)",
"FabB",
"FabF1",
"KAS I",
"KASI",
"acyl-[acyl-carrier protein]:malonyl-[acyl-carrier protein] C-acyltransferase (decarboxylating)",
"acyl-[acyl-carrier-protein]:malonyl-[acyl-carrier-protein] C-acyltransferase (decarboxylating)",
"acyl-malonyl acyl carrier protein-condensing enzyme",
"acyl-malonyl(acyl-carrier-protein)-condensing enzyme",
"beta-ketoacyl acyl carrier protein synthase",
"beta-ketoacyl synthetase",
"beta-ketoacyl-ACP synthase I",
"beta-ketoacyl-ACP synthetase",
"beta-ketoacyl-[acyl carrier protein] synthase",
"beta-ketoacyl-acyl carrier protein synthetase",
"beta-ketoacyl-acyl-carrier-protein synthase I",
"beta-ketoacylsynthase",
"condensing enzyme",
"dodecanoyl-[acyl-carrier-protein]:malonyl-[acyl-carrier-protein]",
"dodecanoyl-[acyl-carrier-protein]:malonyl-[acyl-carrier-protein] C-acyltransferase (decarboxylating)",
"fatty acid condensing enzyme"
],
"bigg.reaction":[
"3OAS140",
"CEM1_6",
"FAS2_6_1",
"MCMAT6"
],
"biocyc":"RXN-9535",
"confidence level":"2",
"ec-code":[
"2.3.1.179",
"2.3.1.180",
"2.3.1.41",
"2.3.1.85",
"2.3.1.86"
],
"kegg.reaction":"R04726",
"keggmap":[
"map00061",
"map01212"
],
"pathways":"{'MetaCyc': ['Fatty-acid-biosynthesis (Fatty Acid Biosynthesis)', 'Lipid-Biosynthesis (Fatty Acid and Lipid Biosynthesis)', 'PWY-5156 (superpathway of fatty acid biosynthesis II (plant))', 'PWY-5971 (palmitate biosynthesis II (bacteria and plants))', 'PWY-6113 (superpathway of mycolate biosynthesis)', 'PWY-6285 (superpathway of fatty acids biosynthesis (<i>E. coli</i>))', 'Palmitate-Biosynthesis (Palmitate Biosynthesis)'], 'KEGG': ['rn00061 (Fatty acid biosynthesis)', 'rn01212 (Fatty acid metabolism)']}",
"sbo":[
"SBO:0000402",
"SBO:0000176"
],
"seed.reaction":"rxn05345"
}
},
{
"id":"rxn05422_c0",
"name":"10_methyl_3_oxo_undecanoyl_ACP_NADP_plus__oxidoreductase_c0",
"metabolites":{
"cpd00005_c0":-1.0,
"cpd00006_c0":1.0,
"cpd00067_c0":-1.0,
"cpd11558_c0":-1.0,
"cpd11559_c0":1.0
},
"lower_bound":-1000.0,
"upper_bound":1000.0,
"gene_reaction_rule":"XF_RS02790",
"annotation":{
"Name":"10-methyl-3-oxo-undecanoyl-ACP:NADP+ oxidoreductase",
"confidence level":"0",
"ec-code":"1.1.1.0",
"sbo":[
"SBO:0000200",
"SBO:0000176"
],
"seed.reaction":"rxn05422"
}
},
{
"id":"rxn03891_c0",
"name":"R05612_c0",
"metabolites":{
"cpd00012_c0":1.0,
"cpd00067_c0":1.0,
"cpd00113_c0":-1.0,
"cpd00906_c0":-1.0,
"cpd02590_c0":1.0
},
"lower_bound":0.0,
"upper_bound":1000.0,
"gene_reaction_rule":"XF_RS05860",
"annotation":{
"ChlamyCyc":"OPPSYN-RXN",
"Name":[
"all-trans-heptaprenyl-diphosphate synthase",
"trans-hexaprenyltranstransferase"
],
"TS_Athaliana":[
"rxn1576_p",
"rxn1576_r"
],
"bigg.reaction":"HEXTT",
"confidence level":"0",
"ec-code":[
"2.5.1.-",
"2.5.1.30"
],
"iRS1563":"R_R05612_c",
"kegg.reaction":"R05612",
"sbo":[
"SBO:0000402",
"SBO:0000176"
],
"seed.reaction":"rxn03891"
}
},
{
"id":"rxn01465_c0",
"name":"S_dihydroorotate_amidohydrolase_c0",
"metabolites":{
"cpd00001_c0":-1.0,
"cpd00067_c0":1.0,
"cpd00282_c0":-1.0,
"cpd00343_c0":1.0
},
"lower_bound":-1000.0,
"upper_bound":1000.0,
"gene_reaction_rule":"XF_RS04230",
"annotation":{
"AraCyc":"DIHYDROOROT-RXN",
"BrachyCyc":"DIHYDROOROT-RXN",
"Name":[
"(S)-Dihydroorotate amidohydrolase",
"(S)-dihydroorotate amidohydrolase",
"Carbamoylaspartic dehydrase",
"DHOase",
"Dihydroorotase",
"carbamoylaspartic dehydrase",
"dihydroorotate hydrolase"
],
"bigg.reaction":[
"DH or TS",
"DHORTS",
"DHORTSn",
"URA4"
],
"biocyc":"DIHYDROOROT-RXN",
"confidence level":"0",
"ec-code":"3.5.2.3",
"kegg.reaction":"R01993",
"keggmap":"map00240",
"pathways":"{'MetaCyc': [\"Deoxyribonucleotide-Biosynthesis (2'-Deoxyribonucleotide Biosynthesis)\", 'Nucleotide-Biosynthesis (Nucleoside and Nucleotide Biosynthesis)', 'PRPP-PWY (superpathway of histidine, purine, and pyrimidine biosynthesis)', 'PWY-5686 (UMP biosynthesis I)', 'PWY-7211 (superpathway of pyrimidine deoxyribonucleotides <i>de novo</i> biosynthesis)', 'PWY-7790 (UMP biosynthesis II)', 'PWY-7791 (UMP biosynthesis III)', 'PWY0-162 (superpathway of pyrimidine ribonucleotides <i>de novo</i> biosynthesis)', 'PYR-NUC-SYN (Pyrimidine Nucleotide Biosynthesis)', 'Pyrimid-Deoxyribonucleot-De-Novo-Biosyn (Pyrimidine Deoxyribonucleotide <i>De Novo</i> Biosynthesis)', 'Pyrimid-Ribonucleot-De-Novo-Biosyn (Pyrimidine Ribonucleotide <i>De Novo</i> Biosynthesis)', 'Pyrimidine-De-Novo-Biosyn (Pyrimidine Nucleotide <i>De Novo</i> Biosynthesis)', 'UMP-Biosynthesis (UMP Biosynthesis)'], 'KEGG': ['rn00240 (Pyrimidine metabolism)']}",
"sbo":[
"SBO:0000376",
"SBO:0000176"
],
"seed.reaction":"rxn01465"
}
},
{
"id":"rxn10204_c0",
"name":"acyl_CoA_sn_glycerol_3_phosphate_1_O_acyltransferase_c0",
"metabolites":{
"cpd00010_c0":1.0,
"cpd00080_c0":-1.0,
"cpd00327_c0":-1.0,
"cpd15329_c0":1.0
},
"lower_bound":0.0,
"upper_bound":1000.0,
"gene_reaction_rule":"XF_RS04390",
"annotation":{
"AraCyc":[
"RXN-1381",
"RXNQT-4383"
],
"EcoCyc":"RXN-1381",
"Name":[
"3-glycerophosphate acyltransferase",
"ACP:sn-glycerol-3-phosphate acyltransferase",
"acyl-CoA:sn-glycerol-3-phosphate 1-O-acyltransferase",
"alpha-glycerophosphate acyltransferase",
"glycerol 3-phosphate acyltransferase",
"glycerol phosphate acyltransferase",
"glycerol phosphate transacylase",
"glycerol-3-phosphate O-acyltransferase",
"glycerophosphate acyltransferase",
"glycerophosphate transacylase",
"sn-glycerol 3-phosphate acyltransferase",
"sn-glycerol-3-phosphate acyltransferase",
"stearoyl-glycerol-3-phosphate O-acyltransferase"
],
"biocyc":"RXN-1381",
"confidence level":"0",
"ec-code":"2.3.1.15",
"pathways":"{'MetaCyc': ['CDP-diacylglycerol-Biosynthesis (CDP-diacylglycerol Biosynthesis)', 'Lipid-Biosynthesis (Fatty Acid and Lipid Biosynthesis)', 'PHOSLIPSYN-PWY (superpathway of phospholipid biosynthesis I (bacteria))', 'PHOSLIPSYN2-PWY (superpathway of phospholipid biosynthesis II (plants))', 'PWY-5667 (CDP-diacylglycerol biosynthesis I)', 'PWY4FS-8 (phosphatidylglycerol biosynthesis II (non-plastidic))', 'PhosphatidylglycerolBiosynthesis (Phosphatidylglycerol Biosynthesis)', 'Phospholipid-Biosynthesis (Phospholipid Biosynthesis)', 'TRIGLSYN-PWY (diacylglycerol and triacylglycerol biosynthesis)']}",
"sbo":[
"SBO:0000402",
"SBO:0000176"
],
"seed.reaction":"rxn10204"
}
},
{
"id":"rxn05145_c0",
"name":"phosphate_transporting_ATPase_c0",
"metabolites":{
"cpd00001_c0":-1.0,
"cpd00002_c0":-1.0,
"cpd00008_c0":1.0,
"cpd00009_c0":2.0,
"cpd00009_e0":-1.0,
"cpd00067_c0":1.0
},
"lower_bound":0.0,
"upper_bound":1000.0,
"gene_reaction_rule":"XF_RS09290 and XF_RS09295 and XF_RS09280 and XF_RS09285",
"annotation":{
"AraCyc":"3.6.3.27-RXN",
"CornCyc":"3.6.3.27-RXN",
"EcoCyc":[
"3.6.3.27-RXN",
"ABC-27-RXN"
],
"Name":[
"ABC phosphate transporter",
"ABC-27-RXN.cp",
"ATP phosphohydrolase (phosphate-importing)",
"Orthophosphate-ABC transport",
"RXNBWI-115520.ce",
"phosphate transport via ABC system",
"phosphate transport via ABC system (uptake)",
"phosphate-transporting ATPase",
"transport of phosphate (secondary antiport)"
],
"bigg.reaction":[
"PIabc",
"PIuabcpp"
],
"biocyc":[
"3.6.3.27-RXN",
"ABC-27-RXN"
],
"confidence level":"0",
"ec-code":[
"3.6.3.27",
"3.A.1.7.-",
"7.3.2.1"
],
"sbo":[
"SBO:0000660",
"SBO:0000176"
],
"seed.reaction":"rxn05145"
}
},
{
"id":"rxn01872_c0",
"name":"succinyl_CoA_enzyme_N6_dihydrolipoyllysine_S_succinyltransferase_c0",
"metabolites":{
"cpd00010_c0":1.0,
"cpd00078_c0":-1.0,
"cpd00449_c0":-1.0,
"cpd00860_c0":1.0
},
"lower_bound":-1000.0,
"upper_bound":1000.0,
"gene_reaction_rule":"XF_RS06550",
"annotation":{
"JP_Creinhardtii_MSB":"R_AKGDHe2r",
"JP_Creinhardtii_NMeth":"R_AKGDHe2r",
"Name":[
"oxoglutarate dehydrogenase (dihydrolipoamide S-succinyltransferase)",
"oxoglutarate dehydrogenase (dihydrolipoamide S-succinyltransferase) reversible",
"succinyl-CoA:enzyme N6-(dihydrolipoyl)lysine S-succinyltransferase"
],
"bigg.reaction":[
"AKGDb",
"AKGDbm",
"AKGDbr"
],
"confidence level":"0",
"ec-code":"2.3.1.61",
"iJN746":"AKGDbr",
"kegg.reaction":"R02570",
"keggmap":[
"map00020",
"map01110"
],
"pathways":"{'KEGG': ['rn00020 (Citrate cycle (TCA cycle))', 'rn01110 (Biosynthesis of secondary metabolites)']}",
"sbo":[
"SBO:0000402",
"SBO:0000176"
],
"seed.reaction":"rxn01872"
}
},
{
"id":"rxn01301_c0",
"name":"L_Homoserine_NAD_plus__oxidoreductase_c0",
"metabolites":{
"cpd00003_c0":-1.0,
"cpd00004_c0":1.0,
"cpd00067_c0":1.0,
"cpd00227_c0":-1.0,
"cpd00346_c0":1.0
},
"lower_bound":0.0,
"upper_bound":0.0,
"gene_reaction_rule":"XF_RS09685",
"annotation":{
"AraCyc":"HOMOSERDEHYDROG-RXN",
"BrachyCyc":"HOMOSERDEHYDROG-RXN",
"Name":[
"HSD",
"HSDH",
"Homoserine dehydrogenase",
"L-Homoserine:NAD+ oxidoreductase",
"L-homoserine:NAD(P)+ oxidoreductase",
"homoserine dehydrogenase",
"homoserine dehydrogenase (NADH)",
"homoserine dehydrogenase (NADH), irreversible"
],
"bigg.reaction":[
"HOM6_1",
"HSDx",
"HSDxi"
],
"biocyc":"HOMOSERDEHYDROG-RXN",
"confidence level":"0",
"ec-code":"1.1.1.3",
"kegg.reaction":"R01773",
"keggmap":[
"map00260",
"map00270",
"map00300",
"map01110",
"map01230"
],
"pathways":"{'MetaCyc': ['Amino-Acid-Biosynthesis (Amino Acid Biosynthesis)', 'HOMOSERSYN-PWY (L-homoserine biosynthesis)', 'IND-AMINO-ACID-SYN (Proteinogenic Amino Acid Biosynthesis)', 'ISOLEUCINE-SYN (L-isoleucine Biosynthesis)', 'MET-SAM-PWY (superpathway of <i>S</i>-adenosyl-L-methionine biosynthesis)', 'METHIONINE-SYN (L-methionine Biosynthesis)', 'METSYN-PWY (superpathway of L-homoserine and L-methionine biosynthesis)', 'Methionine-De-novo-Biosynthesis (L-methionine <i>De Novo</i> Biosynthesis)', 'Other-Amino-Acid-Biosynthesis (Other Amino Acid Biosynthesis)', 'P4-PWY (superpathway of L-lysine, L-threonine and L-methionine biosynthesis I)', 'PWY-3001 (superpathway of L-isoleucine biosynthesis I)', 'PWY-5345 (superpathway of L-methionine biosynthesis (by sulfhydrylation))', 'PWY-5347 (superpathway of L-methionine biosynthesis (transsulfuration))', 'PWY-724 (superpathway of L-lysine, L-threonine and L-methionine biosynthesis II)', 'PWY0-781 (aspartate superpathway)', 'THREONINE-BIOSYNTHESIS (L-threonine Biosynthesis)', 'THRESYN-PWY (superpathway of L-threonine biosynthesis)'], 'KEGG': ['rn00260 (Glycine, serine and threonine metabolism)', 'rn00270 (Cysteine and methionine metabolism)', 'rn00300 (Lysine biosynthesis)', 'rn01110 (Biosynthesis of secondary metabolites)', 'rn01230 (Biosynthesis of amino acids)']}",
"sbo":[
"SBO:0000200",
"SBO:0000176"
],
"seed.reaction":"rxn01301"
}
},
{
"id":"rxn01643_c0",
"name":"L_Aspartate_4_semialdehyde_NADP_plus__oxidoreductase_phosphorylating_c0",
"metabolites":{
"cpd00005_c0":-1.0,
"cpd00006_c0":1.0,
"cpd00009_c0":1.0,
"cpd00067_c0":-1.0,
"cpd00346_c0":1.0,
"cpd01977_c0":-1.0
},
"lower_bound":-1000.0,
"upper_bound":1000.0,
"gene_reaction_rule":"XF_RS05765",
"annotation":{
"AraCyc":"ASPARTATE-SEMIALDEHYDE-DEHYDROGENASE-RXN",
"BrachyCyc":"ASPARTATE-SEMIALDEHYDE-DEHYDROGENASE-RXN",
"Name":[
"ASA dehydrogenase",
"Aspartate-semialdehyde dehydrogenase",
"L-Aspartate-4-semialdehyde:NADP+ oxidoreductase (phosphorylating)",
"L-aspartate-4-semialdehyde:NADP+ oxidoreductase (phosphorylating)",
"L-aspartate-beta-semialdehyde:NADP+ oxidoreductase (phosphorylating)",
"aspartate semialdehyde dehydrogenase",
"aspartate-semialdehyde dehydrogenase",
"aspartate-semialdehyde dehydrogenase, irreversible",
"aspartate-semialdehydedehydrogenase",
"aspartic beta-semialdehyde dehydrogenase",
"aspartic semialdehyde dehydrogenase"
],
"bigg.reaction":[
"ASAD",
"ASADi",
"HOM2"
],
"biocyc":"ASPARTATE-SEMIALDEHYDE-DEHYDROGENASE-RXN",
"confidence level":"2",
"ec-code":"1.2.1.11",
"kegg.reaction":"R02291",
"keggmap":[
"map00260",
"map00270",
"map00300",
"map01110",
"map01210",
"map01230"
],
"pathways":"{'MetaCyc': ['3-Dehydroquinate-Biosynthesis (3-Dehydroquinate Biosynthesis)', 'AROMATIC-COMPOUNDS-BIOSYN (Aromatic Compound Biosynthesis)', 'Amino-Acid-Biosynthesis (Amino Acid Biosynthesis)', 'Chorismate-Biosynthesis (Chorismate Biosynthesis)', 'DAPLYSINESYN-PWY (L-lysine biosynthesis I)', 'HOMOSERSYN-PWY (L-homoserine biosynthesis)', 'IND-AMINO-ACID-SYN (Proteinogenic Amino Acid Biosynthesis)', 'ISOLEUCINE-SYN (L-isoleucine Biosynthesis)', 'LYSINE-SYN (L-lysine Biosynthesis)', 'MET-SAM-PWY (superpathway of <i>S</i>-adenosyl-L-methionine biosynthesis)', 'METHIONINE-SYN (L-methionine Biosynthesis)', 'METSYN-PWY (superpathway of L-homoserine and L-methionine biosynthesis)', 'Methionine-De-novo-Biosynthesis (L-methionine <i>De Novo</i> Biosynthesis)', 'Other-Amino-Acid-Biosynthesis (Other Amino Acid Biosynthesis)', 'P101-PWY (ectoine biosynthesis)', 'P4-PWY (superpathway of L-lysine, L-threonine and L-methionine biosynthesis I)', 'PWY-2941 (L-lysine biosynthesis II)', 'PWY-2942 (L-lysine biosynthesis III)', 'PWY-3001 (superpathway of L-isoleucine biosynthesis I)', 'PWY-5097 (L-lysine biosynthesis VI)', 'PWY-5345 (superpathway of L-methionine biosynthesis (by sulfhydrylation))', 'PWY-5347 (superpathway of L-methionine biosynthesis (transsulfuration))', 'PWY-6160 (3-dehydroquinate biosynthesis II (archaea))', 'PWY-6165 (chorismate biosynthesis II (archaea))', 'PWY-6559 (spermidine biosynthesis II)', 'PWY-6562 (norspermidine biosynthesis)', 'PWY-6565 (superpathway of polyamine biosynthesis III)', 'PWY-7153 (grixazone biosynthesis)', 'PWY-724 (superpathway of L-lysine, L-threonine and L-methionine biosynthesis II)', 'PWY-7977 (L-methionine biosynthesis IV (archaea))', 'PWY0-781 (aspartate superpathway)', 'Polyamine-Biosynthesis (Amine and Polyamine Biosynthesis)', 'SECONDARY-METABOLITE-BIOSYNTHESIS (Secondary Metabolite Biosynthesis)', 'Spermidine-Biosynthesis (Spermidine Biosynthesis)', 'THREONINE-BIOSYNTHESIS (L-threonine Biosynthesis)', 'THRESYN-PWY (superpathway of L-threonine biosynthesis)'], 'KEGG': ['rn00260 (Glycine, serine and threonine metabolism)', 'rn00270 (Cysteine and methionine metabolism)', 'rn00300 (Lysine biosynthesis)', 'rn01110 (Biosynthesis of secondary metabolites)', 'rn01210 (2-Oxocarboxylic acid metabolism)', 'rn01230 (Biosynthesis of amino acids)']}",
"sbo":[
"SBO:0000200",
"SBO:0000176"
],
"seed.reaction":"rxn01643"
}
},
{
"id":"rxn04457_c0",
"name":"R06605_c0",
"metabolites":{
"cpd00011_c0":1.0,
"cpd00067_c0":-1.0,
"cpd01567_c0":1.0,
"cpd09027_c0":-1.0
},
"lower_bound":0.0,
"upper_bound":1000.0,
"gene_reaction_rule":"Unknown",
"annotation":{
"AlgaGEM":"R_R06605_c",
"AraGEM":"R_R06605_c",
"confidence level":"0",
"iRS1597":"R06605_c",
"kegg.reaction":"R06605",
"keggmap":"map00230",
"pathways":"{'KEGG': ['rn00230 (Purine metabolism)']}",
"sbo":[
"SBO:0000176",
"SBO:0000176"
],
"seed.reaction":"rxn04457"
}
},
{
"id":"rxn00248_c0",
"name":"S_malate_NAD_plus__oxidoreductase_c0",
"metabolites":{
"cpd00003_c0":-1.0,
"cpd00004_c0":1.0,
"cpd00032_c0":1.0,
"cpd00067_c0":1.0,
"cpd00130_c0":-1.0
},
"lower_bound":-1000.0,
"upper_bound":1000.0,
"gene_reaction_rule":"XF_RS05145",
"annotation":{
"AraCyc":[
"MAL-DEH-GLYOX-RXN",
"MALATE-DEH-RXN",
"RXN-13408"
],
"BrachyCyc":"MALATE-DEH-RXN",
"Name":[
"(S)-malate:NAD+ oxidoreductase",
"L-malate dehydrogenase",
"L-malate-NAD+ oxidoreductase",
"Malate dehydrogenase",
"NAD-L-malate dehydrogenase",
"NAD-dependent malate dehydrogenase",
"NAD-dependent malic dehydrogenase",
"NAD-linked malate dehydrogenase",
"NAD-malate dehydrogenase",
"NAD-malic dehydrogenase",
"NAD-specific malate dehydrogenase",
"malate (NAD) dehydrogenase",
"malate dehydrogenase",
"malate dehydrogenase (NAD)",
"malate dehydrogenase (other direction)",
"malate dehydrogenation",
"malic acid dehydrogenase",
"malic dehydrogenase"
],
"bigg.reaction":[
"MDH",
"MDH1",
"MDHi2",
"MDHm",
"MDHp"
],
"biocyc":[
"MALATE-DEH-RXN",
"RXN-10813",
"RXN-13408"
],
"confidence level":"2",
"ec-code":[
"1.1.1.299",
"1.1.1.37"
],
"kegg.reaction":"R00342",
"keggmap":[
"map00020",
"map00620",
"map00630",
"map00680",
"map00710",
"map00720",
"map01110",
"map01200"
],
"pathways":"{'MetaCyc': ['ASPARTATE-DEG (L-aspartate Degradation)', 'Alcohol-Biosynthesis (Fermentation to Alcohols)', 'Amino-Acid-Degradation (Amino Acid Degradation)', 'Autotrophic-CO2-Fixation (Autotrophic CO<sub>2</sub> Fixation)', 'C1-COMPOUNDS (C1 Compound Utilization and Assimilation)', 'CARBO-BIOSYNTHESIS (Sugar Biosynthesis)', 'CO2-Fixation (CO<sub>2</sub> Fixation)', 'Carbohydrates-Biosynthesis (Carbohydrate Biosynthesis)', 'Degradation (Degradation/Utilization/Assimilation)', 'Energy-Metabolism (Generation of Precursor Metabolite and Energy)', 'FERMENTATION-PWY (mixed acid fermentation)', 'Fermentation ()', 'Fermentation-to-Acids (Fermentation to Short-Chain Fatty Acids)', 'Fermentation-to-propanoate (Fermentation to Propanoate)', 'Formaldehyde-Assimilation (Formaldehyde Assimilation)', 'GLUCONEO-PWY (gluconeogenesis I)', 'GLUTAMATE-DEG (L-glutamate Degradation)', 'GLYCOLYSIS-TCA-GLYOX-BYPASS (superpathway of glycolysis, pyruvate dehydrogenase, TCA, and glyoxylate bypass)', 'GLYOXYLATE-BYPASS (glyoxylate cycle)', 'Gluconeogenesis (Gluconeogenesis)', 'MALATE-ASPARTATE-SHUTTLE-PWY (L-aspartate degradation II)', 'P105-PWY (TCA cycle IV (2-oxoglutarate decarboxylase))', 'P108-PWY (pyruvate fermentation to propanoate I)', 'P23-PWY (reductive TCA cycle I)', 'P42-PWY (incomplete reductive TCA cycle)', 'PWY-1622 (formaldehyde assimilation I (serine pathway))', 'PWY-5088 (L-glutamate degradation VIII (to propanoate))', 'PWY-5392 (reductive TCA cycle II)', 'PWY-5464 (superpathway of cytosolic glycolysis (plants), pyruvate dehydrogenase and TCA cycle)', 'PWY-561 (superpathway of glyoxylate cycle and fatty acid degradation)', 'PWY-5690 (TCA cycle II (plants and fungi))', 'PWY-5913 (partial TCA cycle (obligate autotrophs))', 'PWY-6146 (<i>Methanobacterium thermoautotrophicum</i> biosynthetic metabolism)', 'PWY-6728 (methylaspartate cycle)', 'PWY-6969 (TCA cycle V (2-oxoglutarate:ferredoxin oxidoreductase))', 'PWY-7115 (C4 photosynthetic carbon assimilation cycle, NAD-ME type)', 'PWY-7383 (anaerobic energy metabolism (invertebrates, cytosol))', 'PWY-7389 (superpathway of anaerobic energy metabolism (invertebrates))', 'PWY66-398 (TCA cycle III (animals))', 'PWY66-399 (gluconeogenesis III)', 'Photosynthesis ()', 'Proteinogenic-Amino-Acids-Degradation (Proteinogenic Amino Acid Degradation)', 'Pyruvate-Degradation (Fermentation of Pyruvate)', 'Pyruvate-Ethanol-Fermentation (Pyruvate Fermentation to Ehanol)', 'Pyruvate-Propanoate-Fermentation (Pyruvate Fermentation to Propanoate)', 'Reductive-TCA-Cycles (Reductive TCA Cycles)', 'TCA (TCA cycle I (prokaryotic))', 'TCA-GLYOX-BYPASS (superpathway of glyoxylate bypass and TCA)', 'TCA-VARIANTS (TCA cycle)'], 'KEGG': ['rn00020 (Citrate cycle (TCA cycle))', 'rn00620 (Pyruvate metabolism)', 'rn00630 (Glyoxylate and dicarboxylate metabolism)', 'rn00680 (Methane metabolism)', 'rn00710 (Carbon fixation in photosynthetic organisms)', 'rn00720 (Carbon fixation pathways in prokaryotes)', 'rn01110 (Biosynthesis of secondary metabolites)', 'rn01200 (Carbon metabolism)']}",
"sbo":[
"SBO:0000200",
"SBO:0000176"
],
"seed.reaction":"rxn00248"
}
},
{
"id":"rxn08844_c0",
"name":"Lysophospholipase_L2_2_acylglycerophosphoethanolamine__n_C18_1_c0",
"metabolites":{
"cpd00001_c0":-1.0,
"cpd00067_c0":1.0,
"cpd00908_c0":1.0,
"cpd15269_c0":1.0,
"cpd15342_c0":-1.0
},
"lower_bound":-1000.0,
"upper_bound":1000.0,
"gene_reaction_rule":"XF_RS01510",
"annotation":{
"Name":"Lysophospholipase L2 (2-acylglycerophosphoethanolamine, n-C18:1)",
"bigg.reaction":"LPLIPAL2E181",
"confidence level":"0",
"ec-code":"3.1.1.5",
"iAF1260":"LPLIPAL2E181",
"iMA945":"LPLIPAL2E181",
"sbo":[
"SBO:0000376",
"SBO:0000176"
],
"seed.reaction":"rxn08844"
}
},
{
"id":"rxn05385_c0",
"name":"5_methyl_3_oxo_hexanoyl_ACP_NADP_plus__oxidoreductase_c0",
"metabolites":{
"cpd00005_c0":-1.0,
"cpd00006_c0":1.0,
"cpd00067_c0":-1.0,
"cpd11521_c0":-1.0,
"cpd11522_c0":1.0
},
"lower_bound":-1000.0,
"upper_bound":1000.0,
"gene_reaction_rule":"XF_RS02790",
"annotation":{
"Name":"5-methyl-3-oxo-hexanoyl-ACP:NADP+ oxidoreductase",
"confidence level":"0",
"ec-code":"1.1.1.0",
"sbo":[
"SBO:0000200",
"SBO:0000176"
],
"seed.reaction":"rxn05385"
}
},
{
"id":"rxn00707_c0",
"name":"ITP_cytidine_5_phosphotransferase_c0",
"metabolites":{
"cpd00046_c0":1.0,
"cpd00067_c0":1.0,
"cpd00068_c0":-1.0,
"cpd00090_c0":1.0,
"cpd00367_c0":-1.0
},
"lower_bound":0.0,
"upper_bound":1000.0,
"gene_reaction_rule":"XF_RS10555",
"annotation":{
"AlgaGEM":"R_R00962_c",
"AraGEM":"R_R00962_c",
"JP_Creinhardtii_MSB":"R_ITCY",
"Name":[
"ITP:cytidine 5'-phosphotransferase",
"cytidine kinase (ITP)"
],
"bigg.reaction":"CYTDK3",
"confidence level":"0",
"ec-code":"2.7.1.48",
"kegg.reaction":"R00962",
"keggmap":"map00240",
"pathways":"{'KEGG': ['rn00240 (Pyrimidine metabolism)']}",
"sbo":[
"SBO:0000216",
"SBO:0000176"
],
"seed.reaction":"rxn00707"
}
},
{
"id":"rxn06937_c0",
"name":"L_glutamate_tRNAGlu_ligase_AMP_forming_c0",
"metabolites":{
"cpd00002_c0":-1.0,
"cpd00012_c0":1.0,
"cpd00018_c0":1.0,
"cpd00023_c0":-1.0,
"cpd00067_c0":1.0,
"cpd11912_c0":-1.0,
"cpd12227_c0":1.0
},
"lower_bound":0.0,
"upper_bound":1000.0,
"gene_reaction_rule":"XF_RS03475",
"annotation":{
"AlgaGEM":"R_R05578_c",
"AraGEM":"R_R05578_c",
"JP_Creinhardtii_MSB":[
"R_GLUTL",
"R_GLUTRS"
],
"Name":[
"Glutamate--tRNA ligase",
"Glutamyl-tRNA synthetase",
"Glutamyl-tRNAsynthetase",
"L-Glutamate:tRNA(Glu) ligase (AMP-forming)",
"L-glutamate:tRNA(Glu) ligase (AMP-forming)",
"glutamate--trna ligase",
"glutamyl-tRNA synthetase"
],
"bigg.reaction":[
"GLUTRS",
"GLUTRSm"
],
"confidence level":"2",
"ec-code":[
"6.1.1.17",
"6.1.1.24"
],
"kegg.reaction":"R05578",
"keggmap":[
"map00860",
"map00970",
"map01110"
],
"pathways":"{'KEGG': ['rn00860 (Porphyrin and chlorophyll metabolism)', 'rn00970 (Aminoacyl-tRNA biosynthesis)', 'rn01110 (Biosynthesis of secondary metabolites)']}",
"sbo":[
"SBO:0000695",
"SBO:0000176"
],
"seed.reaction":"rxn06937"
}
},
{
"id":"rxn01637_c0",
"name":"N2_Acetyl_L_ornithine_2_oxoglutarate_aminotransferase_c0",
"metabolites":{
"cpd00023_c0":1.0,
"cpd00024_c0":-1.0,
"cpd00342_c0":-1.0,
"cpd00918_c0":1.0
},
"lower_bound":-1000.0,
"upper_bound":1000.0,
"gene_reaction_rule":"XF_RS06015",
"annotation":{
"AraCyc":"ACETYLORNTRANSAM-RXN",
"BrachyCyc":"ACETYLORNTRANSAM-RXN",
"Name":[
"2-N-acetyl-L-ornithine:2-oxoglutarate 5-aminotransferase",
"ACOAT",
"Acetylornithine aminotransferase",
"N-acetylornithine aminotransferase",
"N-acetylornithine-delta-transaminase",
"N2-Acetyl-L-ornithine:2-oxoglutarate aminotransferase",
"N2-acetyl-L-ornithine:2-oxoglutarate 5-aminotransferase",
"N2-acetyl-L-ornithine:2-oxoglutarate aminotransferase",
"N2-acetylornithine 5-transaminase",
"acetylornithine 5-aminotransferase",
"acetylornithine aminotransferase",
"acetylornithine delta-transaminase",
"acetylornithine transaminase",
"acteylornithine transaminase, irreversible",
"succinylornithine aminotransferase"
],
"bigg.reaction":[
"ACOTA",
"ACOTAim",
"ARG8"
],
"biocyc":"ACETYLORNTRANSAM-RXN",
"confidence level":"2",
"ec-code":"2.6.1.11",
"kegg.reaction":"R02283",
"keggmap":[
"map00330",
"map01110",
"map01210",
"map01230"
],
"pathways":"{'MetaCyc': ['ARG+POLYAMINE-SYN (superpathway of arginine and polyamine biosynthesis)', 'ARGININE-SYN (L-arginine Biosynthesis)', 'ARGSYN-PWY (L-arginine biosynthesis I (via L-ornithine))', 'ARGSYNBSUB-PWY (L-arginine biosynthesis II (acetyl cycle))', 'Amino-Acid-Biosynthesis (Amino Acid Biosynthesis)', 'GLUTORN-PWY (L-ornithine biosynthesis I)', 'IND-AMINO-ACID-SYN (Proteinogenic Amino Acid Biosynthesis)', 'L-Ornithine-Biosynthesis (L-Ornithine Biosynthesis)', 'Other-Amino-Acid-Biosynthesis (Other Amino Acid Biosynthesis)', 'PWY-5154 (L-arginine biosynthesis III (via <i>N</i>-acetyl-L-citrulline))', 'Polyamine-Biosynthesis (Amine and Polyamine Biosynthesis)'], 'KEGG': ['rn00330 (Arginine and proline metabolism)', 'rn01110 (Biosynthesis of secondary metabolites)', 'rn01210 (2-Oxocarboxylic acid metabolism)', 'rn01230 (Biosynthesis of amino acids)']}",
"sbo":[
"SBO:0000403",
"SBO:0000176"
],
"seed.reaction":"rxn01637"
}
},
{
"id":"rxn00289_c0",
"name":"2S_3R_3_hydroxybutane_1_2_3_tricarboxylate_pyruvate_lyase_succinate_forming_c0",
"metabolites":{
"cpd00020_c0":1.0,
"cpd00036_c0":1.0,
"cpd02799_c0":-1.0
},
"lower_bound":0.0,
"upper_bound":1000.0,
"gene_reaction_rule":"XF_RS05225",
"annotation":{
"EcoCyc":"METHYLISOCITRATE-LYASE-RXN",
"Name":[
"(2S,3R)-3-Hydroxybutane-1,2,3-tricarboxylate pyruvate-lyase",
"(2S,3R)-3-hydroxybutane-1,2,3-tricarboxylate pyruvate-lyase",
"(2S,3R)-3-hydroxybutane-1,2,3-tricarboxylate pyruvate-lyase (succinate-forming)",
"2-methylisocitrate lyase",
"MICL",
"methylisocitrate lyase"
],
"TS_Athaliana":[
"rxn570_m",
"rxn570_p",
"rxn570_v"
],
"bigg.reaction":[
"MCITL2",
"MCITL2m",
"MCL",
"MICITL"
],
"biocyc":"METHYLISOCITRATE-LYASE-RXN",
"confidence level":"2",
"ec-code":"4.1.3.30",
"kegg.reaction":"R00409",
"keggmap":"map00640",
"pathways":"{'MetaCyc': ['CARBOXYLATES-DEG (Carboxylate Degradation)', 'Degradation (Degradation/Utilization/Assimilation)', 'Methyl-Citrate-Cycle (2-Methylcitrate Cycle)', 'PWY-5747 (2-methylcitrate cycle II)', 'PWY0-42 (2-methylcitrate cycle I)', 'Propionate-Degradation (Propanoate Degradation)'], 'KEGG': ['rn00640 (Propanoate metabolism)']}",
"sbo":[
"SBO:0000178",
"SBO:0000176"
],
"seed.reaction":"rxn00289"
}
},
{
"id":"rxn03762_c0",
"name":"R05465_c0",
"metabolites":{
"cpd00009_c0":1.0,
"cpd00051_c0":-1.0,
"cpd00067_c0":1.0,
"cpd00102_c0":-1.0,
"cpd04058_c0":1.0
},
"lower_bound":-1000.0,
"upper_bound":1000.0,
"gene_reaction_rule":"XF_RS05960",
"annotation":{
"Name":[
"CEA synthetase",
"CEAS",
"N2-(2-carboxyethyl)arginine synthase",
"N2-(2-carboxyethyl)arginine synthetase",
"glyceraldehyde-3-phosphate:L-arginine 2-N-(2-hydroxy-3-oxopropyl) transferase (2-carboxyethyl-forming)",
"glyceraldehyde-3-phosphate:L-arginine N2-(2-hydroxy-3-oxopropyl) transferase (2-carboxyethyl-forming)"
],
"biocyc":"2.5.1.66-RXN",
"confidence level":"0",
"ec-code":"2.5.1.66",
"kegg.reaction":"R05465",
"keggmap":[
"map00331",
"map01110"
],
"pathways":"{'MetaCyc': ['Antibiotic-Biosynthesis (Antibiotic Biosynthesis)', 'PWY-5679 (clavulanate biosynthesis)', 'SECONDARY-METABOLITE-BIOSYNTHESIS (Secondary Metabolite Biosynthesis)'], 'KEGG': ['rn00331 (Clavulanic acid biosynthesis)', 'rn01110 (Biosynthesis of secondary metabolites)']}",
"sbo":[
"SBO:0000402",
"SBO:0000176"
],
"seed.reaction":"rxn03762"
}
},
{
"id":"rxn01269_c0",
"name":"Prephenate_NADP_plus__oxidoreductasedecarboxylating_c0",
"metabolites":{
"cpd00005_c0":1.0,
"cpd00006_c0":-1.0,
"cpd00011_c0":1.0,
"cpd00219_c0":-1.0,
"cpd00868_c0":1.0
},
"lower_bound":0.0,
"upper_bound":1000.0,
"gene_reaction_rule":"XF_RS10140",
"annotation":{
"AraCyc":"PREPHENATE-DEHYDROGENASE-NADP+-RXN",
"BrachyCyc":"PREPHENATE-DEHYDROGENASE-NADP+-RXN",
"Name":[
"Prephenate dehydrogenase (NADP+)",
"Prephenate dehydrogenase [NADP+]",
"Prephenate:NADP+ oxidoreductase(decarboxylating)",
"prephenate (nicotinamide adenine dinucleotide phosphate) dehydrogenase",
"prephenate dehydrogenase",
"prephenate dehydrogenase (NADP)",
"prephenate dehydrogenase (NADP+)",
"prephenate:NADP+ oxidoreductase (decarboxylating)"
],
"bigg.reaction":[
"PPND2",
"TYR1"
],
"biocyc":"PREPHENATE-DEHYDROGENASE-NADP+-RXN",
"confidence level":"0",
"ec-code":"1.3.1.13",
"kegg.reaction":"R01730",
"keggmap":[
"map00400",
"map01110"
],
"pathways":"{'KEGG': ['rn00400 (Phenylalanine, tyrosine and tryptophan biosynthesis)', 'rn01110 (Biosynthesis of secondary metabolites)']}",
"sbo":[
"SBO:0000200",
"SBO:0000176"
],
"seed.reaction":"rxn01269"
}
},
{
"id":"rxn00747_c0",
"name":"D_glyceraldehyde_3_phosphate_aldose_ketose_isomerase_c0",
"metabolites":{
"cpd00095_c0":1.0,
"cpd00102_c0":-1.0
},
"lower_bound":-1000.0,
"upper_bound":1000.0,
"gene_reaction_rule":"XF_RS01305",
"annotation":{
"AraCyc":"TRIOSEPISOMERIZATION-RXN",
"BrachyCyc":"TRIOSEPISOMERIZATION-RXN",
"Name":[
"D-Glyceraldehyde-3-phosphate ketol-isomerase",
"D-glyceraldehyde-3-phosphate aldose-ketose-isomerase",
"D-glyceraldehyde-3-phosphate ketol-isomerase",
"Triosephosphate isomerase",
"phosphotriose isomerase",
"triose phosphate mutase",
"triose phosphoisomerase",
"triose-phosphate isomerase",
"triose-phosphateisomerase",
"triosephosphate isomerase"
],
"bigg.reaction":"TPI",
"biocyc":"TRIOSEPISOMERIZATION-RXN",
"confidence level":"2",
"ec-code":"5.3.1.1",
"kegg.reaction":"R01015",
"keggmap":[
"map00010",
"map00051",
"map00562",
"map00710",
"map01110",
"map01200",
"map01230"
],
"pathways":"{'MetaCyc': ['ANAEROFRUCAT-PWY (homolactic fermentation)', 'ANAGLYCOLYSIS-PWY (glycolysis III (from glucose))', 'Acetate-Formation (Fermentation to Acetate)', 'Alcohol-Biosynthesis (Fermentation to Alcohols)', 'Autotrophic-CO2-Fixation (Autotrophic CO<sub>2</sub> Fixation)', 'C1-COMPOUNDS (C1 Compound Utilization and Assimilation)', 'CALVIN-PWY (Calvin-Benson-Bassham cycle)', 'CARBO-BIOSYNTHESIS (Sugar Biosynthesis)', 'CARBOXYLATES-DEG (Carboxylate Degradation)', 'CO2-Fixation (CO<sub>2</sub> Fixation)', 'Carbohydrates-Biosynthesis (Carbohydrate Biosynthesis)', 'Carbohydrates-Degradation (Carbohydrate Degradation)', 'Degradation (Degradation/Utilization/Assimilation)', 'Energy-Metabolism (Generation of Precursor Metabolite and Energy)', 'Ethylene-Biosynthesis (Ethylene Biosynthesis)', 'Fermentation ()', 'Fermentation-to-Acids (Fermentation to Short-Chain Fatty Acids)', 'Fermentation-to-Lactate (Fermentation to Lactate)', 'Formaldehyde-Assimilation (Formaldehyde Assimilation)', 'GLUCONEO-PWY (gluconeogenesis I)', 'GLYCOLYSIS (glycolysis I (from glucose 6-phosphate))', 'GLYCOLYSIS-E-D (superpathway of glycolysis and the Entner-Doudoroff pathway)', 'GLYCOLYSIS-TCA-GLYOX-BYPASS (superpathway of glycolysis, pyruvate dehydrogenase, TCA, and glyoxylate bypass)', 'GLYCOLYSIS-VARIANTS (Glycolysis)', 'Gluconeogenesis (Gluconeogenesis)', 'HEXITOLDEGSUPER-PWY (superpathway of hexitol degradation (bacteria))', 'HORMONE-SYN (Hormone Biosynthesis)', 'P185-PWY (formaldehyde assimilation III (dihydroxyacetone cycle))', 'P341-PWY (glycolysis V (Pyrococcus))', 'P441-PWY (superpathway of <i>N</i>-acetylneuraminate degradation)', 'P461-PWY (hexitol fermentation to lactate, formate, ethanol and acetate)', 'PHOTOALL-PWY (oxygenic photosynthesis)', 'PWY-1042 (glycolysis IV (plant cytosol))', 'PWY-5464 (superpathway of cytosolic glycolysis (plants), pyruvate dehydrogenase and TCA cycle)', 'PWY-5484 (glycolysis II (from fructose 6-phosphate))', 'PWY-6142 (gluconeogenesis II (<i>Methanobacterium thermoautotrophicum</i>))', 'PWY-6146 (<i>Methanobacterium thermoautotrophicum</i> biosynthetic metabolism)', 'PWY-6886 (1-butanol autotrophic biosynthesis (engineered))', 'PWY-7003 (glycerol degradation to butanol)', 'PWY-7124 (ethylene biosynthesis V (engineered))', 'PWY-7218 (photosynthetic 3-hydroxybutanoate biosynthesis (engineered))', 'PWY-7345 (superpathway of anaerobic sucrose degradation)', 'PWY66-373 (sucrose degradation V (sucrose &alpha;-glucosidase))', 'PWY66-399 (gluconeogenesis III)', 'Photosynthesis ()', 'Plant-Hormone-Biosynthesis (Plant Hormone Biosynthesis)', 'Pyruvate-Degradation (Fermentation of Pyruvate)', 'Pyruvate-Ethanol-Fermentation (Pyruvate Fermentation to Ehanol)', 'SECONDARY-METABOLITE-DEGRADATION (Secondary Metabolite Degradation)', 'SUCROSE-DEG (Sucrose Degradation)', 'SUGAR-ALCOHOLS-DEG (Sugar Alcohol Degradation)', 'Storage-Compounds-Biosynthesis (Storage Compound Biosynthesis)', 'Sugar-Derivatives (Sugar Derivative Degradation)', 'Sugars-And-Polysaccharides-Degradation (Sugar Degradation)'], 'KEGG': ['rn00010 (Glycolysis / Gluconeogenesis)', 'rn00051 (Fructose and mannose metabolism)', 'rn00562 (Inositol phosphate metabolism)', 'rn00710 (Carbon fixation in photosynthetic organisms)', 'rn01110 (Biosynthesis of secondary metabolites)', 'rn01200 (Carbon metabolism)', 'rn01230 (Biosynthesis of amino acids)']}",
"sbo":[
"SBO:0000377",
"SBO:0000176"
],
"seed.reaction":"rxn00747"
}
},
{
"id":"rxn01334_c0",
"name":"Sedoheptulose_1_7_bisphosphate_D_glyceraldehyde_3_phosphate_lyase_c0",
"metabolites":{
"cpd00095_c0":1.0,
"cpd00236_c0":1.0,
"cpd00349_c0":-1.0
},
"lower_bound":-1000.0,
"upper_bound":1000.0,
"gene_reaction_rule":"XF_RS03490",
"annotation":{
"AraCyc":"SEDOBISALDOL-RXN",
"BrachyCyc":"SEDOBISALDOL-RXN",
"Name":[
"Sedoheptulose 1,7-bisphosphate D-glyceraldehyde-3-phosphate-lyase",
"sedoheptulose 1,7-bisphosphate D-glyceraldehyde-3-phosphate-lyase"
],
"bigg.reaction":"FBA3",
"biocyc":"SEDOBISALDOL-RXN",
"confidence level":"0",
"ec-code":[
"4.1.2.-",
"4.1.2.13"
],
"kegg.reaction":"R01829",
"keggmap":[
"map00710",
"map01200"
],
"pathways":"{'MetaCyc': ['Alcohol-Biosynthesis (Fermentation to Alcohols)', 'Autotrophic-CO2-Fixation (Autotrophic CO<sub>2</sub> Fixation)', 'C1-COMPOUNDS (C1 Compound Utilization and Assimilation)', 'CALVIN-PWY (Calvin-Benson-Bassham cycle)', 'CARBO-BIOSYNTHESIS (Sugar Biosynthesis)', 'CO2-Fixation (CO<sub>2</sub> Fixation)', 'Carbohydrates-Biosynthesis (Carbohydrate Biosynthesis)', 'Degradation (Degradation/Utilization/Assimilation)', 'Energy-Metabolism (Generation of Precursor Metabolite and Energy)', 'Ethylene-Biosynthesis (Ethylene Biosynthesis)', 'Fermentation ()', 'HORMONE-SYN (Hormone Biosynthesis)', 'PHOTOALL-PWY (oxygenic photosynthesis)', 'PWY-6886 (1-butanol autotrophic biosynthesis (engineered))', 'PWY-7124 (ethylene biosynthesis V (engineered))', 'PWY-7218 (photosynthetic 3-hydroxybutanoate biosynthesis (engineered))', 'PWY0-1517 (sedoheptulose bisphosphate bypass)', 'Photosynthesis ()', 'Plant-Hormone-Biosynthesis (Plant Hormone Biosynthesis)', 'Storage-Compounds-Biosynthesis (Storage Compound Biosynthesis)'], 'KEGG': ['rn00710 (Carbon fixation in photosynthetic organisms)', 'rn01200 (Carbon metabolism)']}",
"sbo":[
"SBO:0000211",
"SBO:0000176"
],
"seed.reaction":"rxn01334"
}
},
{
"id":"rxn10113_c0",
"name":"cytochrome_oxidase_bo3_ubiquinol_8__25_protons_c0",
"metabolites":{
"cpd00001_c0":1.0,
"cpd00007_c0":-0.5,
"cpd00067_c0":-2.5,
"cpd00067_e0":2.5,
"cpd15560_c0":1.0,
"cpd15561_c0":-1.0
},
"lower_bound":0.0,
"upper_bound":1000.0,
"gene_reaction_rule":"XF_RS05855 and XF_RS05850 and XF_RS05845 and XF_RS05840",
"annotation":{
"Name":[
"cytochrome oxidase bo3 (ubiquinol-8: 2.5 protons)",
"cytochrome oxidase bo3 (ubiquinol-8"
],
"bigg.reaction":[
"CYTBO3",
"CYTBO3pp"
],
"confidence level":"2",
"iGT196":"CYTBO3pp",
"iJR904":"CYTBO3",
"iMO1056":"CYTBO3",
"iRR1083":"CYTBO3",
"sbo":[
"SBO:0000660",
"SBO:0000176"
],
"seed.reaction":"rxn10113"
}
},
{
"id":"rxn00029_c0",
"name":"5_aminolevulinate_hydro_lyase_adding_5_aminolevulinate_and_cyclizing_porphobilinogen_forming_c0",
"metabolites":{
"cpd00001_c0":2.0,
"cpd00067_c0":1.0,
"cpd00338_c0":-2.0,
"cpd00689_c0":1.0
},
"lower_bound":0.0,
"upper_bound":1000.0,
"gene_reaction_rule":"XF_RS10000",
"annotation":{
"AraCyc":"PORPHOBILSYNTH-RXN",
"BrachyCyc":"PORPHOBILSYNTH-RXN",
"Name":[
"5-Aminolevulinate hydro-lyase(adding 5-aminolevulinate and",
"5-aminolevulinate hydro-lyase (adding 5-aminolevulinate and cyclizing)",
"5-aminolevulinate hydro-lyase (adding 5-aminolevulinate and cyclizing, porphobilinogen-forming)",
"5-aminolevulinate hydro-lyase (adding 5-aminolevulinate and cyclizing",
"porphobilinogen-forming)",
"5-levulinic acid dehydratase",
"Porphobilinogen synthase",
"aminolevulinate dehydratase",
"aminolevulinic dehydratase",
"cyclizing)",
"delta-aminolevulinate dehydratase",
"delta-aminolevulinic acid dehydrase",
"delta-aminolevulinic acid dehydratase",
"delta-aminolevulinic dehydratase",
"porphobilinogen synthase",
"porphobilinogensynthase"
],
"bigg.reaction":[
"HEM2",
"PPBNGS"
],
"biocyc":"PORPHOBILSYNTH-RXN",
"confidence level":"2",
"ec-code":"4.2.1.24",
"kegg.reaction":"R00036",
"keggmap":[
"map00860",
"map01110"
],
"pathways":"{'MetaCyc': ['Adenosylcobamide-Biosynthesis (Adenosylcobamide Biosynthesis)', 'Chlorophyll-Biosynthesis (Chlorophyll Biosynthesis)', 'Chlorophyll-a-Biosynthesis (Chlorophyll <i>a</i> Biosynthesis)', 'Cobalamin-Biosynthesis (Cobamide Biosynthesis)', 'Cobamide-De-Novo-Biosynthesis (Cobamide <i>de novo</i> Biosynthesis)', 'Cofactor-Biosynthesis (Cofactor, Prosthetic Group, Electron Carrier, and Vitamin Biosynthesis)', 'De-Novo-Adenosylcobalamin-Biosynthesis (Adenosylcobalamin <i>de novo</i> Biosynthesis)', 'HEME-SYN (Heme Biosynthesis)', 'Heme-b-Biosynthesis (Heme <i>b</i> Biosynthesis)', 'P381-PWY (adenosylcobalamin biosynthesis II (aerobic))', 'PWY-5188 (tetrapyrrole biosynthesis I (from glutamate))', 'PWY-5189 (tetrapyrrole biosynthesis II (from glycine))', 'PWY-5507 (adenosylcobalamin biosynthesis I (anaerobic))', 'PWY-5529 (superpathway of bacteriochlorophyll <i>a</i> biosynthesis)', 'PWY-5918 (superpathay of heme <i>b</i> biosynthesis from glutamate)', 'PWY-5920 (superpathway of <i>b</i> heme biosynthesis from glycine)', 'Porphyrin-Compounds-Biosynthesis (Porphyrin Compound Biosynthesis)', 'Tetrapyrrole-Biosynthesis (Tetrapyrrole Biosynthesis)', 'Vitamin-Biosynthesis (Vitamin Biosynthesis)'], 'KEGG': ['rn00860 (Porphyrin and chlorophyll metabolism)', 'rn01110 (Biosynthesis of secondary metabolites)']}",
"sbo":[
"SBO:0000178",
"SBO:0000176"
],
"seed.reaction":"rxn00029"
}
},
{
"id":"rxn07734_c0",
"name":"hydroxycinnamoyl_CoA_anthocyanidin_3_5_diglucoside_5_O_glucoside_6_O_hydroxycinnamoyltransferase_c0",
"metabolites":{
"cpd00010_c0":1.0,
"cpd00270_c0":-1.0,
"cpd15028_c0":-1.0,
"cpd15029_c0":1.0
},
"lower_bound":-1000.0,
"upper_bound":1000.0,
"gene_reaction_rule":"XF_RS04820",
"annotation":{
"Name":[
"5-O-glucoside-6'''-O-hydroxycinnamoyltransferase",
"hydroxycinnamoyl-CoA:anthocyanidin 3,5-diglucoside",
"hydroxycinnamoyl-CoA:anthocyanidin 3,5-diglucoside 5-O-glucoside-6'''-O-hydroxycinnamoyltransferase"
],
"confidence level":"0",
"ec-code":"2.3.1.153",
"kegg.reaction":"R07944",
"keggmap":"map00942",
"pathways":"{'KEGG': ['rn00942 (Anthocyanin biosynthesis)']}",
"sbo":[
"SBO:0000402",
"SBO:0000176"
],
"seed.reaction":"rxn07734"
}
},
{
"id":"rxn12646_c0",
"name":"RXN0_6983c_c0",
"metabolites":{
"cpd00001_c0":-1.0,
"cpd00033_c0":1.0,
"cpd00053_c0":1.0,
"cpd11580_c0":-1.0
},
"lower_bound":-1000.0,
"upper_bound":1000.0,
"gene_reaction_rule":"XF_RS00465 or XF_RS00565 or XF_RS06280 or XF_RS01185",
"annotation":{
"EcoCyc":"RXN0-6983",
"Name":[
"aminopeptidase",
"methionyl aminopeptidase"
],
"bigg.reaction":"MEAMP1(gly-gln)",
"biocyc":"RXN0-6983",
"confidence level":"0",
"ec-code":"3.4.13.18",
"iPS189":"AMPEP9",
"iRR1083":"MEAMP1(gly-gln)",
"sbo":[
"SBO:0000376",
"SBO:0000176"
],
"seed.reaction":"rxn12646"
}
},
{
"id":"rxn03869_c0",
"name":"Acylamide_aminohydrolase_c0",
"metabolites":{
"cpd00001_c0":-1.0,
"cpd00013_c0":1.0,
"cpd00153_c0":1.0,
"cpd06707_c0":-1.0
},
"lower_bound":0.0,
"upper_bound":1000.0,
"gene_reaction_rule":"XF_RS10570",
"annotation":{
"Name":"Acylamide aminohydrolase",
"TS_Athaliana":"rxn887_c",
"confidence level":"0",
"ec-code":"3.5.1.4",
"kegg.reaction":"R05590",
"keggmap":"map00627",
"pathways":"{'KEGG': ['rn00627 (Aminobenzoate degradation)']}",
"sbo":[
"SBO:0000376",
"SBO:0000176"
],
"seed.reaction":"rxn03869"
}
},
{
"id":"rxn05256_c0",
"name":"AMP_sulfite_thioredoxin_disulfide_oxidoreductaseadenosine_5_phosphosulfate_forming_c0",
"metabolites":{
"cpd00018_c0":1.0,
"cpd00067_c0":1.0,
"cpd00081_c0":1.0,
"cpd00193_c0":-1.0,
"cpd11420_c0":1.0,
"cpd11421_c0":-1.0
},
"lower_bound":0.0,
"upper_bound":1000.0,
"gene_reaction_rule":"XF_RS06320 and Unknown",
"annotation":{
"Name":[
"AMP,sulfite:thioredoxin-disulfide",
"AMP,sulfite:thioredoxin-disulfide oxidoreductase(adenosine-5'-phosphosulfate-forming)",
"Adenylylsulfate (APS)reductase (aerobic)",
"adenylylsulfate reductase",
"oxidoreductase(adenosine-5'-phosphosulfate-forming)"
],
"bigg.reaction":[
"APSPTi",
"APSR"
],
"confidence level":"0",
"ec-code":"1.8.4.10",
"iAbaylyiv4":"ADENYLYLSULFATE-REDUCTASE-RXN",
"iJN746":"APSR",
"iYO844":"APSPTi",
"kegg.reaction":"R07176",
"sbo":[
"SBO:0000200",
"SBO:0000176"
],
"seed.reaction":"rxn05256"
}
},
{
"id":"rxn02175_c0",
"name":"ATP_pantetheine_4_phosphate_adenylyltransferase_c0",
"metabolites":{
"cpd00002_c0":-1.0,
"cpd00012_c0":1.0,
"cpd00655_c0":1.0,
"cpd00834_c0":-1.0
},
"lower_bound":0.0,
"upper_bound":1000.0,
"gene_reaction_rule":"XF_RS04200",
"annotation":{
"AraCyc":"PANTEPADENYLYLTRAN-RXN",
"BrachyCyc":"PANTEPADENYLYLTRAN-RXN",
"Name":[
"3'-dephospho-CoA pyrophosphorylase",
"ATP:pantetheine-4'-phosphate adenylyltransferase",
"Pantetheine-phosphate adenylyltransferase",
"Phospho-pantethiene adenylyltransferase",
"dephospho-CoA pyrophosphorylase",
"dephospho-coenzyme A pyrophosphorylase",
"pantetheine phosphate adenylyltransferase",
"pantetheine-phosphate adenylyltransferase",
"pantetheine-phosphateadenylyltransferase",
"panthetheine-phosphate adenylyltransferase"
],
"bigg.reaction":[
"PTPAT",
"PTPATi",
"PTPATim",
"U94",
"U95"
],
"biocyc":"PANTEPADENYLYLTRAN-RXN",
"confidence level":"2",
"ec-code":"2.7.7.3",
"kegg.reaction":"R03035",
"keggmap":"map00770",
"pathways":"{'MetaCyc': ['COA-PWY (coenzyme A biosynthesis I (prokaryotic))', 'COA-PWY-1 (superpathway of coenzyme A biosynthesis III (mammals))', 'CoA-Biosynthesis (Coenzyme A Biosynthesis)', 'Cofactor-Biosynthesis (Cofactor, Prosthetic Group, Electron Carrier, and Vitamin Biosynthesis)', 'PANTOSYN-PWY (superpathway of coenzyme A biosynthesis I (bacteria))', 'PWY-4221 (superpathway of coenzyme A biosynthesis II (plants))', 'PWY-7851 (coenzyme A biosynthesis II (eukaryotic))', 'Vitamin-Biosynthesis (Vitamin Biosynthesis)'], 'KEGG': ['rn00770 (Pantothenate and CoA biosynthesis)']}",
"sbo":[
"SBO:0000402",
"SBO:0000176"
],
"seed.reaction":"rxn02175"
}
},
{
"id":"rxn00020_c0",
"name":"cellobiose_glucohydrolase_c0",
"metabolites":{
"cpd00001_c0":-1.0,
"cpd00158_c0":-1.0,
"cpd00190_c0":2.0
},
"lower_bound":0.0,
"upper_bound":1000.0,
"gene_reaction_rule":"XF_RS01820",
"annotation":{
"AraGEM":"R_R00026_c",
"Maize_C4GEM":"R_R00026_c",
"Name":[
"beta-D-Glucoside glucohydrolase",
"cellobiose glucohydrolase"
],
"TS_Athaliana":"rxn1059_r",
"confidence level":"0",
"ec-code":"3.2.1.21",
"iAO358":"rll_74",
"kegg.reaction":[
"R00026",
"R06092"
],
"keggmap":"map00500",
"pathways":"{'KEGG': ['rn00500 (Starch and sucrose metabolism)']}",
"sbo":[
"SBO:0000376",
"SBO:0000176"
],
"seed.reaction":"rxn00020"
}
},
{
"id":"rxn02835_c0",
"name":"1_5_phospho_D_ribosyl_AMP_1_6_hydrolase_c0",
"metabolites":{
"cpd00001_c0":-1.0,
"cpd01777_c0":-1.0,
"cpd02979_c0":1.0
},
"lower_bound":-1000.0,
"upper_bound":1000.0,
"gene_reaction_rule":"XF_RS09625",
"annotation":{
"AraCyc":"HISTCYCLOHYD-RXN",
"BrachyCyc":"HISTCYCLOHYD-RXN",
"Name":[
"1-(5-phospho-D-ribosyl)-AMP 1,6-hydrolase",
"PRAMP-cyclohydrolase",
"phosphoribosyl-AMP cyclohydrolase",
"phosphoribosyladenosine monophosphate cyclohydrolase"
],
"bigg.reaction":[
"HIS4_2",
"PRAMPC"
],
"biocyc":"HISTCYCLOHYD-RXN",
"confidence level":"2",
"ec-code":"3.5.4.19",
"kegg.reaction":"R04037",
"keggmap":[
"map00340",
"map01110",
"map01230"
],
"pathways":"{'MetaCyc': ['Amino-Acid-Biosynthesis (Amino Acid Biosynthesis)', 'HISTIDINE-SYN (L-histidine Biosynthesis)', 'HISTSYN-PWY (L-histidine biosynthesis)', 'IND-AMINO-ACID-SYN (Proteinogenic Amino Acid Biosynthesis)', 'PRPP-PWY (superpathway of histidine, purine, and pyrimidine biosynthesis)'], 'KEGG': ['rn00340 (Histidine metabolism)', 'rn01110 (Biosynthesis of secondary metabolites)', 'rn01230 (Biosynthesis of amino acids)']}",
"sbo":[
"SBO:0000376",
"SBO:0000176"
],
"seed.reaction":"rxn02835"
}
},
{
"id":"rxn03884_c0",
"name":"2_dehydro_3_deoxy_D_gluconate_6_phosphate_D_glyceraldehyde_3_phosphate_lyase_c0",
"metabolites":{
"cpd00020_c0":1.0,
"cpd00102_c0":1.0,
"cpd02711_c0":-1.0
},
"lower_bound":-1000.0,
"upper_bound":1000.0,
"gene_reaction_rule":"XF_RS04510 and XF_RS04510",
"annotation":{
"CornCyc":"KDPGALDOL-RXN",
"EcoCyc":"KDPGALDOL-RXN",
"Name":[
"2-dehydro-3-deoxy-6-phospho-D-gluconate D-glyceraldehyde-3-phosphate-lyase (pyruvate-forming)",
"2-dehydro-3-deoxy-D-gluconate-6-phosphate",
"2-dehydro-3-deoxy-D-gluconate-6-phosphate D-glyceraldehyde-3-phosphate-lyase",
"2-dehydro-3-deoxy-D-gluconate-6-phosphate D-glyceraldehyde-3-phosphate-lyase (pyruvate-forming)",
"2-dehydro-3-deoxy-phosphogluconate aldolase",
"2-dehydro-3-deoxy-phosphogluconatealdolase",
"2-dehydro-3-deoxyphosphogluconate aldolase",
"2-keto-3-deoxy-6-phosphogluconate aldolase",
"2-keto-3-deoxy-6-phosphogluconic aldolase",
"2-keto-3-deoxygluconate-6-P-aldolase",
"2-keto-3-deoxygluconate-6-phosphate aldolase",
"2-oxo-3-deoxy-6-phosphogluconate aldolase",
"6-phospho-2-keto-3-deoxygluconate aldolase",
"D-glyceraldehyde-3-phosphate-lyase",
"KDPG aldolase",
"ODPG aldolase",
"phospho-2-keto-3-deoxygluconate aldolase",
"phospho-2-keto-3-deoxygluconic aldolase"
],
"bigg.reaction":"EDA",
"biocyc":"KDPGALDOL-RXN",
"confidence level":"0",
"ec-code":[
"4.1.2.-",
"4.1.2.14"
],
"kegg.reaction":"R05605",
"keggmap":[
"map00030",
"map01200"
],
"pathways":"{'MetaCyc': ['CARBOXYLATES-DEG (Carboxylate Degradation)', 'Carbohydrates-Degradation (Carbohydrate Degradation)', 'D-Galacturonate-Degradation (D-Galacturonate Degradation)', 'D-Glucuronate-Degradation (D-Glucuronate Degradation)', 'Degradation (Degradation/Utilization/Assimilation)', 'ENTNER-DOUDOROFF-PWY (Entner-Doudoroff shunt)', 'Energy-Metabolism (Generation of Precursor Metabolite and Energy)', 'Entner-Duodoroff-Pathways (Entner-Duodoroff Pathways)', 'GALACT-GLUCUROCAT-PWY (superpathway of hexuronide and hexuronate degradation)', 'GALACTUROCAT-PWY (D-galacturonate degradation I)', 'GLUCUROCAT-PWY (superpathway of &beta;-D-glucuronosides degradation)', 'GLYCOLYSIS-E-D (superpathway of glycolysis and the Entner-Doudoroff pathway)', 'PWY-2221 (Entner-Doudoroff pathway III (semi-phosphorylative))', 'PWY-6507 (4-deoxy-L-<i>threo</i>-hex-4-enopyranuronate degradation)', 'PWY-6516 (superpathway of microbial D-galacturonate and D-glucuronate degradation)', 'PWY-7242 (D-fructuronate degradation)', 'PWY-7310 (D-glucosaminate degradation)', 'PWY-7562 (3,6-anhydro-&alpha;-L-galactopyranose degradation)', 'PWY-8004 (Entner-Doudoroff pathway I)', 'SECONDARY-METABOLITE-DEGRADATION (Secondary Metabolite Degradation)', 'SUGAR-ACIDS-DEG (Sugar Acid Degradation)', 'Sugar-Derivatives (Sugar Derivative Degradation)', 'Sugars-And-Polysaccharides-Degradation (Sugar Degradation)'], 'KEGG': ['rn00030 (Pentose phosphate pathway)', 'rn01200 (Carbon metabolism)']}",
"sbo":[
"SBO:0000211",
"SBO:0000176"
],
"seed.reaction":"rxn03884"
}
},
{
"id":"rxn01675_c0",
"name":"dTTP_alpha_D_glucose_1_phosphate_thymidylyltransferase_c0",
"metabolites":{
"cpd00012_c0":1.0,
"cpd00089_c0":-1.0,
"cpd00357_c0":-1.0,
"cpd00626_c0":1.0
},
"lower_bound":-1000.0,
"upper_bound":1000.0,
"gene_reaction_rule":"XF_RS01100",
"annotation":{
"AraCyc":"DTDPGLUCOSEPP-RXN",
"CornCyc":"DTDPGLUCOSEPP-RXN",
"Name":[
"TDP-glucose pyrophosphorylase",
"dTDP-glucose pyrophosphorylase",
"dTDP-glucose synthase",
"dTTP:alpha-D-glucose-1-phosphate thymidylyltransferase",
"glucose 1-phosphate thymidylyltransferase",
"glucose-1-phosphate thymidylyltransferase",
"thymidine diphosphate glucose pyrophosphorylase",
"thymidine diphosphoglucose pyrophosphorylase"
],
"bigg.reaction":[
"G1PTMT",
"G1PTT"
],
"biocyc":"DTDPGLUCOSEPP-RXN",
"confidence level":"0",
"ec-code":"2.7.7.24",
"kegg.reaction":"R02328",
"keggmap":[
"map00521",
"map00523",
"map01110"
],
"pathways":"{'MetaCyc': ['Antibiotic-Biosynthesis (Antibiotic Biosynthesis)', 'CARBO-BIOSYNTHESIS (Sugar Biosynthesis)', 'Carbohydrates-Biosynthesis (Carbohydrate Biosynthesis)', 'Cell-Structure-Biosynthesis (Cell Structure Biosynthesis)', 'Cell-Wall-Biosynthesis (Cell Wall Biosynthesis)', 'DTDPRHAMSYN-PWY (dTDP-L-rhamnose biosynthesis)', 'ECASYN-PWY (enterobacterial common antigen biosynthesis)', 'Lipopolysaccharide-Biosynthesis (Lipopolysaccharide Biosynthesis)', 'Macrolides-Biosynthesis (Macrolide Antibiotic Biosynthesis)', 'Metabolic-Clusters (Metabolic Clusters)', 'OANTIGEN-PWY (<i>O</i>-antigen building blocks biosynthesis (<i>E. coli</i>))', 'PWY-6404 (superpathway of mycolyl-arabinogalactan-peptidoglycan complex biosynthesis)', 'PWY-6808 (dTDP-D-forosamine biosynthesis)', 'PWY-6942 (dTDP-D-desosamine biosynthesis)', 'PWY-6953 (dTDP-3-acetamido-&alpha;-D-fucose biosynthesis)', 'PWY-6973 (dTDP-D-olivose, dTDP-D-oliose and dTDP-D-mycarose biosynthesis)', 'PWY-6974 (dTDP-L-olivose biosynthesis)', 'PWY-6976 (dTDP-L-mycarose biosynthesis)', 'PWY-6977 (superpathway of erythromycin biosynthesis)', 'PWY-7104 (dTDP-L-megosamine biosynthesis)', 'PWY-7110 (superpathway of megalomicin A biosynthesis)', 'PWY-7287 (novobiocin biosynthesis)', 'PWY-7301 (dTDP-4-<i>O</i>-demethyl-&beta;-L-noviose biosynthesis)', 'PWY-7312 (dTDP-D-&beta;-fucofuranose biosynthesis)', 'PWY-7315 (dTDP-<i>N</i>-acetylthomosamine biosynthesis)', 'PWY-7316 (dTDP-<i>N</i>-acetylviosamine biosynthesis)', 'PWY-7317 (superpathway of dTDP-glucose-derived O-antigen building blocks biosynthesis)', 'PWY-7318 (dTDP-3-acetamido-3,6-dideoxy-&alpha;-D-glucose biosynthesis)', 'PWY-7413 (dTDP-6-deoxy-&alpha;-D-allose biosynthesis)', 'PWY-7414 (dTDP-&alpha;-D-mycaminose biosynthesis)', 'PWY-7438 (superpathway of dTDP-glucose-derived antibiotic building blocks biosynthesis)', 'PWY-7440 (dTDP-&beta;-L-4-<i>epi</i>-vancosamine biosynthesis)', 'PWY-7657 (dTDP-&beta;-L-digitoxose biosynthesis)', 'PWY-7688 (dTDP-D-ravidosamine and dTDP-4-acetyl-D-ravidosamine biosynthesis)', 'PWY-7814 (dTDP-L-daunosamine biosynthesis)', 'SECONDARY-METABOLITE-BIOSYNTHESIS (Secondary Metabolite Biosynthesis)', 'SUGAR-NUCLEOTIDES (Sugar Nucleotide Biosynthesis)', 'dTDP-Sugar-Biosynthesis (dTDP-sugar Biosynthesis)'], 'KEGG': ['rn00521 (Streptomycin biosynthesis)', 'rn00523 (Polyketide sugar unit biosynthesis)', 'rn01110 (Biosynthesis of secondary metabolites)']}",
"sbo":[
"SBO:0000402",
"SBO:0000176"
],
"seed.reaction":"rxn01675"
}
},
{
"id":"rxn00146_c0",
"name":"R_Lactate_ferricytochrome_c_2_oxidoreductase_c0",
"metabolites":{
"cpd00020_c0":1.0,
"cpd00067_c0":2.0,
"cpd00109_c0":-2.0,
"cpd00110_c0":2.0,
"cpd00221_c0":-1.0
},
"lower_bound":-1000.0,
"upper_bound":1000.0,
"gene_reaction_rule":"XF_RS01485",
"annotation":{
"JP_Creinhardtii_MSB":"R_D_DASH_LACDHm",
"JP_Creinhardtii_NMeth":"R_D-LACDHm",
"Name":[
"(R)-Lactate:ferricytochrome-c 2-oxidoreductase",
"D-lactate dehydrogenase"
],
"bigg.reaction":"D-LACDm",
"confidence level":"0",
"ec-code":"1.1.2.4",
"iMM904":"D-LACDm",
"kegg.reaction":"R00197",
"keggmap":"map00620",
"pathways":"{'KEGG': ['rn00620 (Pyruvate metabolism)']}",
"sbo":[
"SBO:0000200",
"SBO:0000176"
],
"seed.reaction":"rxn00146"
}
},
{
"id":"rxn08839_c0",
"name":"Lysophospholipase_L2_2_acylglycerophosphoethanolamine__n_C14_0_c0",
"metabolites":{
"cpd00001_c0":-1.0,
"cpd00067_c0":1.0,
"cpd00908_c0":1.0,
"cpd03847_c0":1.0,
"cpd15337_c0":-1.0
},
"lower_bound":-1000.0,
"upper_bound":1000.0,
"gene_reaction_rule":"XF_RS01510",
"annotation":{
"Name":"Lysophospholipase L2 (2-acylglycerophosphoethanolamine, n-C14:0)",
"bigg.reaction":"LPLIPAL2E140",
"confidence level":"0",
"ec-code":"3.1.1.5",
"iAF1260":"LPLIPAL2E140",
"iMA945":"LPLIPAL2E140",
"sbo":[
"SBO:0000376",
"SBO:0000176"
],
"seed.reaction":"rxn08839"
}
},
{
"id":"rxn01575_c0",
"name":"L_Isoleucine_2_oxoglutarate_aminotransferase_c0",
"metabolites":{
"cpd00023_c0":1.0,
"cpd00024_c0":-1.0,
"cpd00322_c0":-1.0,
"cpd00508_c0":1.0
},
"lower_bound":-1000.0,
"upper_bound":0.0,
"gene_reaction_rule":"XF_RS08655",
"annotation":{
"AraCyc":"BRANCHED-CHAINAMINOTRANSFERILEU-RXN",
"BrachyCyc":"BRANCHED-CHAINAMINOTRANSFERILEU-RXN",
"Name":[
"Branched-chain-amino-acid aminotransferase",
"Isoleucine transaminase",
"L-Isoleucine:2-oxoglutarate aminotransferase",
"Transaminase B",
"isoleucine aminotransferase",
"isoleucine transaminase",
"isoleucinetransaminase"
],
"bigg.reaction":[
"BAT1_2",
"BAT2_1",
"ILETA",
"ILETAm"
],
"biocyc":"BRANCHED-CHAINAMINOTRANSFERILEU-RXN",
"confidence level":"2",
"ec-code":"2.6.1.42",
"kegg.reaction":"R02199",
"keggmap":[
"map00280",
"map00290",
"map00966",
"map01110",
"map01210",
"map01230"
],
"pathways":"{'MetaCyc': ['Amino-Acid-Biosynthesis (Amino Acid Biosynthesis)', 'Amino-Acid-Degradation (Amino Acid Degradation)', 'BRANCHED-CHAIN-AA-SYN-PWY (superpathway of branched chain amino acid biosynthesis)', 'Degradation (Degradation/Utilization/Assimilation)', 'ILEUDEG-PWY (L-isoleucine degradation I)', 'ILEUSYN-PWY (L-isoleucine biosynthesis I (from threonine))', 'IND-AMINO-ACID-SYN (Proteinogenic Amino Acid Biosynthesis)', 'ISOLEUCINE-DEG (L-isoleucine Degradation)', 'ISOLEUCINE-SYN (L-isoleucine Biosynthesis)', 'PWY-3001 (superpathway of L-isoleucine biosynthesis I)', 'PWY-5078 (L-isoleucine degradation II)', 'PWY-5101 (L-isoleucine biosynthesis II)', 'PWY-5103 (L-isoleucine biosynthesis III)', 'PWY-5104 (L-isoleucine biosynthesis IV)', 'PWY-5108 (L-isoleucine biosynthesis V)', 'Proteinogenic-Amino-Acids-Degradation (Proteinogenic Amino Acid Degradation)', 'THREOCAT-PWY (superpathway of L-threonine metabolism)', 'THREONINE-DEG (L-threonine Degradation)'], 'KEGG': ['rn00280 (Valine, leucine and isoleucine degradation)', 'rn00290 (Valine, leucine and isoleucine biosynthesis)', 'rn00966 (Glucosinolate biosynthesis)', 'rn01110 (Biosynthesis of secondary metabolites)', 'rn01210 (2-Oxocarboxylic acid metabolism)', 'rn01230 (Biosynthesis of amino acids)']}",
"sbo":[
"SBO:0000403",
"SBO:0000176"
],
"seed.reaction":"rxn01575"
}
},
{
"id":"rxn02009_c0",
"name":"UDP_N_acetylmuramoyl_L_alanyl_D_glutamate_L_lysine_gamma_ligase_ADP_forming_c0",
"metabolites":{
"cpd00002_c0":-1.0,
"cpd00008_c0":1.0,
"cpd00009_c0":1.0,
"cpd00039_c0":-1.0,
"cpd00067_c0":1.0,
"cpd00525_c0":-1.0,
"cpd02861_c0":1.0
},
"lower_bound":-1000.0,
"upper_bound":1000.0,
"gene_reaction_rule":"XF_RS08715",
"annotation":{
"AraCyc":"6.3.2.7-RXN",
"CornCyc":"6.3.2.7-RXN",
"Name":[
"(ADP-forming)",
"MurE synthetase",
"UDP-N-acetylmuramoyl-L-alanyl-D-glutamate-L-lysine ligase",
"UDP-N-acetylmuramoyl-L-alanyl-D-glutamate-lysine synthetase (alpha-glutamate)",
"UDP-N-acetylmuramoyl-L-alanyl-D-glutamate:L-lysine gamma-ligase (ADP-forming)",
"UDP-N-acetylmuramoyl-L-alanyl-D-glutamate:L-lysine ligase",
"UDP-N-acetylmuramoyl-L-alanyl-D-glutamate:L-lysine ligase (ADP-forming)",
"UDP-N-acetylmuramoyl-L-alanyl-D-glutamyl-L-lysine synthetase",
"UPD-MurNAc-L-Ala-D-Glu:L-Lys ligase",
"uridine diphospho-N-acetylmuramoylalanyl-D-glutamyllysine synthetase"
],
"bigg.reaction":[
"UAAGLS1",
"UAAGLS2"
],
"biocyc":"6.3.2.7-RXN",
"confidence level":"0",
"ec-code":"6.3.2.7",
"kegg.reaction":"R02786",
"keggmap":"map00550",
"pathways":"{'MetaCyc': ['Acetylmuramoyl-Pentapeptide-Biosynthesis (UDP-<i>N</i>-Acetylmuramoyl-Pentapeptide Biosynthesis)', 'Antibiotic-Resistance (Antibiotic Resistance)', 'Cell-Structure-Biosynthesis (Cell Structure Biosynthesis)', 'Cell-Wall-Biosynthesis (Cell Wall Biosynthesis)', 'Detoxification (Detoxification)', 'PWY-5265 (peptidoglycan biosynthesis II (staphylococci))', 'PWY-6386 (UDP-<i>N</i>-acetylmuramoyl-pentapeptide biosynthesis II (lysine-containing))', 'PWY-6470 (peptidoglycan biosynthesis V (&beta;-lactam resistance))', 'PWY-6471 (peptidoglycan biosynthesis IV (Enterococcus faecium))', 'Peptidoglycan-Biosynthesis (Peptidoglycan Biosynthesis)'], 'KEGG': ['rn00550 (Peptidoglycan biosynthesis)']}",
"sbo":[
"SBO:0000695",
"SBO:0000176"
],
"seed.reaction":"rxn02009"
}
},
{
"id":"rxn05359_c0",
"name":"4_methyl_3_oxo_hexanoyl_ACP_malonyl_acyl_carrier_protein_C_acyltransferase_decarboxylating_c0",
"metabolites":{
"cpd00011_c0":1.0,
"cpd11492_c0":-1.0,
"cpd11493_c0":1.0,
"cpd11495_c0":-1.0,
"cpd11496_c0":1.0
},
"lower_bound":0.0,
"upper_bound":1000.0,
"gene_reaction_rule":"Unknown and XF_RS02800",
"annotation":{
"Name":"4-methyl-3-oxo-hexanoyl-ACP:malonyl-[acyl-carrier-protein] C-acyltransferase (decarboxylating)",
"confidence level":"0",
"ec-code":"2.3.1.0",
"sbo":[
"SBO:0000402",
"SBO:0000176"
],
"seed.reaction":"rxn05359"
}
},
{
"id":"rxn06098_c0",
"name":"Phosphatidylcholine_sterol_O_acyltransferase_c0",
"metabolites":{
"cpd00301_c0":-1.0,
"cpd02601_c0":1.0,
"cpd11624_c0":-1.0,
"cpd11979_c0":1.0
},
"lower_bound":-1000.0,
"upper_bound":1000.0,
"gene_reaction_rule":"XF_RS05710",
"annotation":{
"Name":"Phosphatidylcholine:sterol O-acyltransferase",
"confidence level":"0",
"ec-code":"2.3.1.43",
"kegg.reaction":"R02114",
"keggmap":"map00564",
"pathways":"{'KEGG': ['rn00564 (Glycerophospholipid metabolism)']}",
"sbo":[
"SBO:0000402",
"SBO:0000176"
],
"seed.reaction":"rxn06098"
}
},
{
"id":"rxn00555_c0",
"name":"L_glutamine_D_fructose_6_phosphate_isomerase_deaminating_c0",
"metabolites":{
"cpd00023_c0":1.0,
"cpd00053_c0":-1.0,
"cpd00072_c0":-1.0,
"cpd00288_c0":1.0
},
"lower_bound":0.0,
"upper_bound":1000.0,
"gene_reaction_rule":"XF_RS00585 or XF_RS06175",
"annotation":{
"AlgaGEM":"R_R00768_c",
"AraGEM":"R_R00768_c",
"Maize_C4GEM":"R_R00768_c",
"Name":[
"Glucosamine--fructose-6-phosphate aminotransferase (isomerizing)",
"L-Glutamine:D-fructose-6-phosphate aminotransferase (hexose",
"L-glutamine:D-fructose-6-phosphate aminotransferase (hexose isomerizing)",
"L-glutamine:D-fructose-6-phosphate isomerase (deaminating)",
"glucosamine--fructose-6-phosphate aminotransferase (isomerizing)",
"glutamine-fructose-6-phosphate transaminase",
"glutamine-fructose-6-phosphatetransaminase",
"isomerizing)"
],
"bigg.reaction":[
"GF6PTA",
"GF6PTAr",
"GFA1"
],
"confidence level":"2",
"ec-code":"2.6.1.16",
"kegg.reaction":"R00768",
"keggmap":[
"map00250",
"map00520",
"map01110"
],
"pathways":"{'KEGG': ['rn00250 (Alanine, aspartate and glutamate metabolism)', 'rn00520 (Amino sugar and nucleotide sugar metabolism)', 'rn01110 (Biosynthesis of secondary metabolites)']}",
"sbo":[
"SBO:0000403",
"SBO:0000176"
],
"seed.reaction":"rxn00555"
}
},
{
"id":"rxn03282_c0",
"name":"R04805_c0",
"metabolites":{
"cpd00003_c0":-1.0,
"cpd00004_c0":1.0,
"cpd00067_c0":1.0,
"cpd03227_c0":-1.0,
"cpd03228_c0":1.0
},
"lower_bound":-1000.0,
"upper_bound":1000.0,
"gene_reaction_rule":"XF_RS04805 or XF_RS07485",
"annotation":{
"AlgaGEM":"R_R04805_c",
"AraGEM":"R_R04805_c",
"Maize_C4GEM":"R_R04805_c",
"TS_Athaliana":"rxn838_c",
"confidence level":"0",
"ec-code":"1.1.1.1",
"kegg.reaction":"R04805",
"sbo":[
"SBO:0000200",
"SBO:0000176"
],
"seed.reaction":"rxn03282"
}
},
{
"id":"rxn03080_c0",
"name":"5_amino_6_D_ribitylaminouracil_butanedionetransferase_c0",
"metabolites":{
"cpd00001_c0":2.0,
"cpd00009_c0":1.0,
"cpd00067_c0":1.0,
"cpd02656_c0":1.0,
"cpd02882_c0":-1.0,
"cpd11225_c0":-1.0
},
"lower_bound":0.0,
"upper_bound":1000.0,
"gene_reaction_rule":"XF_RS04080",
"annotation":{
"AraCyc":"LUMAZINESYN-RXN",
"BrachyCyc":"LUMAZINESYN-RXN",
"Name":[
"5-amino-6-(D-ribitylamino)uracil butanedionetransferase",
"6,7-Dimethyl-8-(1-D-ribityl)lumazine:6,7-dimethyl-8-(1-D-ribityl)",
"6,7-dimethyl-8-ribityllumazine synthase",
"6,7-dimethyl-8-ribityllumazine synthase 1",
"MJ0303",
"MbtLS",
"Pbls",
"RBFSa",
"RIB4",
"RibH",
"RibH1",
"RibH1 protein",
"RibH2",
"RibH2 protein",
"Riboflavin synthase alpha chain",
"lumazine 2,3-butanediyltransferase",
"lumazine synthase",
"lumazine synthase 1",
"lumazine synthase 2",
"lumazine synthase, 6,7-dimethyl-8-ribityllumazine synthase 2",
"riboflavinsynthase",
"type I lumazine synthase",
"type II lumazine synthase"
],
"bigg.reaction":"RIB5",
"biocyc":"LUMAZINESYN-RXN",
"confidence level":"2",
"ec-code":"2.5.1.78",
"kegg.reaction":"R04457",
"keggmap":"map00740",
"pathways":"{'MetaCyc': ['Cofactor-Biosynthesis (Cofactor, Prosthetic Group, Electron Carrier, and Vitamin Biosynthesis)', 'Flavin-Biosynthesis (Flavin Biosynthesis)', 'PWY-6167 (flavin biosynthesis II (archaea))', 'PWY-6168 (flavin biosynthesis III (fungi))', 'RIBOSYN2-PWY (flavin biosynthesis I (bacteria and plants))', 'Vitamin-Biosynthesis (Vitamin Biosynthesis)'], 'KEGG': ['rn00740 (Riboflavin metabolism)']}",
"sbo":[
"SBO:0000402",
"SBO:0000176"
],
"seed.reaction":"rxn03080"
}
},
{
"id":"rxn10237_c0",
"name":"isohexadecanoyl_phosphatidylserine_decarboxylase_c0",
"metabolites":{
"cpd00011_c0":1.0,
"cpd00067_c0":-2.0,
"cpd15694_c0":-1.0,
"cpd15700_c0":1.0
},
"lower_bound":-1000.0,
"upper_bound":1000.0,
"gene_reaction_rule":"XF_RS05745",
"annotation":{
"Name":"isohexadecanoyl-phosphatidylserine decarboxylase",
"confidence level":"0",
"ec-code":"4.1.1.65",
"sbo":[
"SBO:0000399",
"SBO:0000176"
],
"seed.reaction":"rxn10237"
}
},
{
"id":"rxn01044_c0",
"name":"D_xylose_aldose_ketose_isomerase_c0",
"metabolites":{
"cpd00154_c0":-1.0,
"cpd00259_c0":1.0
},
"lower_bound":-1000.0,
"upper_bound":1000.0,
"gene_reaction_rule":"XF_RS00985",
"annotation":{
"AraGEM":"R_R01432_c",
"Name":[
"D-Xylose ketol-isomerase",
"D-xylose aldose-ketose-isomerase",
"Xylose isomerase",
"xylose isomerase"
],
"TS_Athaliana":[
"rxn1615_r",
"rxn1615_v"
],
"bigg.reaction":"XYLI1",
"biocyc":"XYLISOM-RXN",
"confidence level":"0",
"ec-code":"5.3.1.5",
"kegg.reaction":"R01432",
"keggmap":"map00040",
"pathways":"{'MetaCyc': ['Carbohydrates-Degradation (Carbohydrate Degradation)', 'Degradation (Degradation/Utilization/Assimilation)', 'PWY-5257 (superpathway of pentose and pentitol degradation)', 'PWY-6901 (superpathway of glucose and xylose degradation)', 'SECONDARY-METABOLITE-DEGRADATION (Secondary Metabolite Degradation)', 'SUGAR-ALCOHOLS-DEG (Sugar Alcohol Degradation)', 'Sugar-Derivatives (Sugar Derivative Degradation)', 'Sugars-And-Polysaccharides-Degradation (Sugar Degradation)', 'XYLCAT-PWY (D-xylose degradation I)', 'Xylose-Degradation (Xylose Degradation)'], 'KEGG': ['rn00040 (Pentose and glucuronate interconversions)']}",
"sbo":[
"SBO:0000377",
"SBO:0000176"
],
"seed.reaction":"rxn01044"
}
},
{
"id":"rxn12644_c0",
"name":"methionyl_aminopeptidase_c0",
"metabolites":{
"cpd00001_c0":-1.0,
"cpd00035_c0":1.0,
"cpd00161_c0":1.0,
"cpd11582_c0":-1.0
},
"lower_bound":-1000.0,
"upper_bound":1000.0,
"gene_reaction_rule":"XF_RS00465 or XF_RS00565 or XF_RS06280 or XF_RS01185",
"annotation":{
"Name":[
"ala-L-Thr-L aminopeptidase",
"aminopeptidase",
"methionyl aminopeptidase"
],
"bigg.reaction":"MEAMP1(ala-thr)",
"confidence level":"0",
"iPS189":"AMPEP7",
"iRR1083":"MEAMP1(ala-thr)",
"sbo":[
"SBO:0000176",
"SBO:0000176"
],
"seed.reaction":"rxn12644"
}
},
{
"id":"rxn00147_c0",
"name":"ATP_pyruvate_water_phosphotransferase_c0",
"metabolites":{
"cpd00001_c0":-1.0,
"cpd00002_c0":-1.0,
"cpd00009_c0":1.0,
"cpd00018_c0":1.0,
"cpd00020_c0":-1.0,
"cpd00061_c0":1.0,
"cpd00067_c0":3.0
},
"lower_bound":0.0,
"upper_bound":1000.0,
"gene_reaction_rule":"XF_RS05330",
"annotation":{
"AraCyc":"PEPSYNTH-RXN",
"BrachyCyc":"PEPSYNTH-RXN",
"Name":[
"ATP:pyruvate, water phosphotransferase",
"ATP:pyruvate,water phosphotransferase",
"PEP synthetase",
"phoephoenolpyruvate synthetase",
"phosphoenolpyruvate synthase",
"phosphoenolpyruvatesynthase",
"phosphoenolpyruvic synthase",
"phosphopyruvate synthetase",
"pyruvate, water dikinase",
"pyruvate,water dikinase",
"pyruvate-water dikinase (phosphorylating)"
],
"bigg.reaction":"PPS",
"biocyc":"PEPSYNTH-RXN",
"confidence level":"0",
"ec-code":"2.7.9.2",
"kegg.reaction":"R00199",
"keggmap":[
"map00620",
"map00680",
"map00720",
"map01200"
],
"pathways":"{'MetaCyc': ['Acetate-Formation (Fermentation to Acetate)', 'Alcohol-Biosynthesis (Fermentation to Alcohols)', 'Autotrophic-CO2-Fixation (Autotrophic CO<sub>2</sub> Fixation)', 'C1-COMPOUNDS (C1 Compound Utilization and Assimilation)', 'CARBO-BIOSYNTHESIS (Sugar Biosynthesis)', 'CARBOXYLATES-DEG (Carboxylate Degradation)', 'CO2-Fixation (CO<sub>2</sub> Fixation)', 'Carbohydrates-Biosynthesis (Carbohydrate Biosynthesis)', 'Carbohydrates-Degradation (Carbohydrate Degradation)', 'Degradation (Degradation/Utilization/Assimilation)', 'Energy-Metabolism (Generation of Precursor Metabolite and Energy)', 'Fermentation ()', 'Fermentation-to-Acids (Fermentation to Short-Chain Fatty Acids)', 'Fermentation-to-Lactate (Fermentation to Lactate)', 'GLUCONEO-PWY (gluconeogenesis I)', 'GLYCOLYSIS (glycolysis I (from glucose 6-phosphate))', 'GLYCOLYSIS-E-D (superpathway of glycolysis and the Entner-Doudoroff pathway)', 'GLYCOLYSIS-TCA-GLYOX-BYPASS (superpathway of glycolysis, pyruvate dehydrogenase, TCA, and glyoxylate bypass)', 'GLYCOLYSIS-VARIANTS (Glycolysis)', 'Gluconeogenesis (Gluconeogenesis)', 'HEXITOLDEGSUPER-PWY (superpathway of hexitol degradation (bacteria))', 'P23-PWY (reductive TCA cycle I)', 'P341-PWY (glycolysis V (Pyrococcus))', 'P441-PWY (superpathway of <i>N</i>-acetylneuraminate degradation)', 'P461-PWY (hexitol fermentation to lactate, formate, ethanol and acetate)', 'PWY-5484 (glycolysis II (from fructose 6-phosphate))', 'PWY-6142 (gluconeogenesis II (<i>Methanobacterium thermoautotrophicum</i>))', 'PWY-6146 (<i>Methanobacterium thermoautotrophicum</i> biosynthetic metabolism)', 'PWY-7345 (superpathway of anaerobic sucrose degradation)', 'Pyruvate-Degradation (Fermentation of Pyruvate)', 'Pyruvate-Ethanol-Fermentation (Pyruvate Fermentation to Ehanol)', 'Reductive-TCA-Cycles (Reductive TCA Cycles)', 'SECONDARY-METABOLITE-DEGRADATION (Secondary Metabolite Degradation)', 'SUCROSE-DEG (Sucrose Degradation)', 'SUGAR-ALCOHOLS-DEG (Sugar Alcohol Degradation)', 'Sugar-Derivatives (Sugar Derivative Degradation)', 'Sugars-And-Polysaccharides-Degradation (Sugar Degradation)'], 'KEGG': ['rn00620 (Pyruvate metabolism)', 'rn00680 (Methane metabolism)', 'rn00720 (Carbon fixation pathways in prokaryotes)', 'rn01200 (Carbon metabolism)']}",
"sbo":[
"SBO:0000402",
"SBO:0000176"
],
"seed.reaction":"rxn00147"
}
},
{
"id":"rxn00737_c0",
"name":"L_threonine_ammonia_lyase_2_oxobutanoate_forming_c0",
"metabolites":{
"cpd00013_c0":1.0,
"cpd00094_c0":1.0,
"cpd00161_c0":-1.0
},
"lower_bound":0.0,
"upper_bound":1000.0,
"gene_reaction_rule":"XF_RS07875",
"annotation":{
"AraCyc":"THREDEHYD-RXN",
"BrachyCyc":"THREDEHYD-RXN",
"Name":[
"L-serine dehydratase",
"L-threonine ammonia-lyase",
"L-threonine ammonia-lyase (2-oxobutanoate-forming)",
"L-threonine deaminase",
"L-threonine deaminse reversible",
"L-threonine dehydratase",
"L-threonine hydro-lyase (deaminating)",
"L-threoninedeaminase",
"Serine deaminase",
"THRD_L",
"Threonine deaminase",
"Threonine dehydratase",
"serine deaminase",
"threonine ammonia-lyase",
"threonine deaminase",
"threonine dehydrase",
"threonine dehydratase"
],
"bigg.reaction":[
"CHA1_1",
"THRD_Lm",
"ILV1",
"THRD_L",
"THRD_Lr"
],
"biocyc":"THREDEHYD-RXN",
"confidence level":"0",
"ec-code":"4.3.1.19",
"kegg.reaction":"R00996",
"keggmap":[
"map00260",
"map00290",
"map01110",
"map01230"
],
"pathways":"{'MetaCyc': ['Amino-Acid-Degradation (Amino Acid Degradation)', 'Degradation (Degradation/Utilization/Assimilation)', 'PWY66-428 (L-threonine degradation V)', 'Proteinogenic-Amino-Acids-Degradation (Proteinogenic Amino Acid Degradation)', 'THREONINE-DEG (L-threonine Degradation)'], 'KEGG': ['rn00260 (Glycine, serine and threonine metabolism)', 'rn00290 (Valine, leucine and isoleucine biosynthesis)', 'rn01110 (Biosynthesis of secondary metabolites)', 'rn01230 (Biosynthesis of amino acids)']}",
"sbo":[
"SBO:0000178",
"SBO:0000176"
],
"seed.reaction":"rxn00737"
}
},
{
"id":"rxn08843_c0",
"name":"Lysophospholipase_L2_2_acylglycerophosphoethanolamine__n_C18_0_c0",
"metabolites":{
"cpd00001_c0":-1.0,
"cpd00067_c0":1.0,
"cpd00908_c0":1.0,
"cpd01080_c0":1.0,
"cpd15341_c0":-1.0
},
"lower_bound":-1000.0,
"upper_bound":1000.0,
"gene_reaction_rule":"XF_RS01510",
"annotation":{
"Name":"Lysophospholipase L2 (2-acylglycerophosphoethanolamine, n-C18:0)",
"bigg.reaction":"LPLIPAL2E180",
"confidence level":"0",
"ec-code":"3.1.1.5",
"iAF1260":"LPLIPAL2E180",
"iMA945":"LPLIPAL2E180",
"iMEO21":"LPLIPAL2E180",
"iNJ661":"LPLIPAL2E180",
"sbo":[
"SBO:0000376",
"SBO:0000176"
],
"seed.reaction":"rxn08843"
}
},
{
"id":"rxn04723_c0",
"name":"R06914_c0",
"metabolites":{
"cpd00001_c0":-1.0,
"cpd00003_c0":-1.0,
"cpd00004_c0":1.0,
"cpd00067_c0":2.0,
"cpd09790_c0":-1.0,
"cpd09791_c0":1.0
},
"lower_bound":-1000.0,
"upper_bound":1000.0,
"gene_reaction_rule":"XF_RS05765",
"annotation":{
"confidence level":"0",
"ec-code":"1.2.1.-",
"iRS1563":"R_R06914_c",
"kegg.reaction":"R06914",
"keggmap":[
"map00626",
"map01220"
],
"pathways":"{'KEGG': ['rn00626 (Naphthalene degradation)', 'rn01220 (Degradation of aromatic compounds)']}",
"sbo":[
"SBO:0000200",
"SBO:0000176"
],
"seed.reaction":"rxn04723"
}
},
{
"id":"rxn01256_c0",
"name":"Chorismate_pyruvatemutase_c0",
"metabolites":{
"cpd00216_c0":-1.0,
"cpd00219_c0":1.0
},
"lower_bound":0.0,
"upper_bound":1000.0,
"gene_reaction_rule":"XF_RS04825 or XF_RS10085",
"annotation":{
"AraCyc":"CHORISMATEMUT-RXN",
"BrachyCyc":"CHORISMATEMUT-RXN",
"Name":[
"Chorismate mutase",
"Chorismate pyruvatemutase",
"chorismate mutase",
"chorismate pyruvatemutase",
"chorismatemutase",
"hydroxyphenylpyruvate synthase",
"putative chorismate mutase"
],
"bigg.reaction":[
"ARO7",
"CH or M",
"CHORM"
],
"biocyc":"CHORISMATEMUT-RXN",
"confidence level":"2",
"ec-code":"5.4.99.5",
"kegg.reaction":"R01715",
"keggmap":[
"map00400",
"map01110",
"map01230"
],
"pathways":"{'MetaCyc': ['ALL-CHORISMATE-PWY (superpathway of chorismate metabolism)', 'Amino-Acid-Biosynthesis (Amino Acid Biosynthesis)', 'Antibiotic-Biosynthesis (Antibiotic Biosynthesis)', 'COMPLETE-ARO-PWY (superpathway of aromatic amino acid biosynthesis)', 'IND-AMINO-ACID-SYN (Proteinogenic Amino Acid Biosynthesis)', 'PHENYLALANINE-SYN (L-phenylalanine Biosynthesis)', 'PHESYN (L-phenylalanine biosynthesis I)', 'POLYKETIDE-SYN (Polyketide Biosynthesis)', 'PWY-3461 (L-tyrosine biosynthesis II)', 'PWY-3462 (L-phenylalanine biosynthesis II)', 'PWY-3481 (superpathway of L-phenylalanine and L-tyrosine biosynthesis)', 'PWY-6120 (L-tyrosine biosynthesis III)', 'PWY-6627 (salinosporamide A biosynthesis)', 'PWY-6628 (superpathway of L-phenylalanine biosynthesis)', 'PWY-6630 (superpathway of L-tyrosine biosynthesis)', 'PWY-7626 (bacilysin biosynthesis)', 'SECONDARY-METABOLITE-BIOSYNTHESIS (Secondary Metabolite Biosynthesis)', 'TYROSINE-SYN (L-tyrosine Biosynthesis)', 'TYRSYN (L-tyrosine biosynthesis I)'], 'KEGG': ['rn00400 (Phenylalanine, tyrosine and tryptophan biosynthesis)', 'rn01110 (Biosynthesis of secondary metabolites)', 'rn01230 (Biosynthesis of amino acids)']}",
"sbo":[
"SBO:0000377",
"SBO:0000176"
],
"seed.reaction":"rxn01256"
}
},
{
"id":"rxn00213_c0",
"name":"UTP_alpha_D_glucose_1_phosphate_uridylyltransferase_c0",
"metabolites":{
"cpd00012_c0":1.0,
"cpd00026_c0":1.0,
"cpd00062_c0":-1.0,
"cpd00089_c0":-1.0
},
"lower_bound":-1000.0,
"upper_bound":1000.0,
"gene_reaction_rule":"XF_RS10520",
"annotation":{
"AraCyc":[
"GLUC1PURIDYLTRANS-RXN",
"RXN-11505"
],
"CornCyc":[
"GLUC1PURIDYLTRANS-RXN",
"RXN-11505"
],
"Name":[
"UDP glucose pyrophosphorylase",
"UDPG phosphorylase",
"UDPG pyrophosphorylase",
"UTP-glucose-1-phosphate uridylyltransferase",
"UTP-glucose-1-phosphate uridylyltransferase (irreversible)",
"UTP-glucose-1-phosphateuridylyltransferase",
"UTP:alpha-D-glucose-1-phosphate uridylyltransferase",
"glucose-1-phosphate uridylyltransferase",
"uridine 5'-diphosphoglucose pyrophosphorylase",
"uridine diphosphate-D-glucose pyrophosphorylase",
"uridine diphosphoglucose pyrophosphorylase",
"uridine-diphosphate glucose pyrophosphorylase",
"utp--glucose-1-phosphate uridylyltransferase"
],
"bigg.reaction":[
"GALU",
"GALUi",
"UGP1",
"YHL012W"
],
"biocyc":[
"GLUC1PURIDYLTRANS-RXN",
"RXN-11505",
"RXN-11988"
],
"confidence level":"0",
"ec-code":"2.7.7.9",
"kegg.reaction":"R00289",
"keggmap":[
"map00040",
"map00052",
"map00500",
"map00520",
"map01110"
],
"pathways":"{'MetaCyc': ['Ascorbate-Biosynthesis (Ascorbate Biosynthesis)', 'CARBO-BIOSYNTHESIS (Sugar Biosynthesis)', 'COLANSYN-PWY (colanic acid building blocks biosynthesis)', 'Carbohydrates-Biosynthesis (Carbohydrate Biosynthesis)', 'Carbohydrates-Degradation (Carbohydrate Degradation)', 'Cell-Structure-Biosynthesis (Cell Structure Biosynthesis)', 'Cell-Wall-Biosynthesis (Cell Wall Biosynthesis)', 'Cofactor-Biosynthesis (Cofactor, Prosthetic Group, Electron Carrier, and Vitamin Biosynthesis)', 'Degradation (Degradation/Utilization/Assimilation)', 'PWY-3801 (sucrose degradation II (sucrose synthase))', 'PWY-6415 (L-ascorbate biosynthesis V)', 'PWY-6527 (stachyose degradation)', 'PWY-7238 (sucrose biosynthesis II)', 'PWY-7328 (superpathway of UDP-glucose-derived O-antigen building blocks biosynthesis)', 'PWY-7343 (UDP-&alpha;-D-glucose biosynthesis I)', 'PWY-7345 (superpathway of anaerobic sucrose degradation)', 'PWY-7817 (type I lipoteichoic acid biosynthesis (<i>S. aureus</i>))', 'SUCROSE-DEG (Sucrose Degradation)', 'SUCSYN-PWY (sucrose biosynthesis I (from photosynthesis))', 'SUGAR-NUCLEOTIDES (Sugar Nucleotide Biosynthesis)', 'Sucrose-Biosynthesis (Sucrose Biosynthesis)', 'Sugars-And-Polysaccharides-Degradation (Sugar Degradation)', 'Teichoic-Acids-Biosynthesis (Teichoic Acid Biosynthesis)', 'UDP-Sugar-Biosynthesis (UDP-sugar Biosynthesis)', 'Vitamin-Biosynthesis (Vitamin Biosynthesis)'], 'KEGG': ['rn00040 (Pentose and glucuronate interconversions)', 'rn00052 (Galactose metabolism)', 'rn00500 (Starch and sucrose metabolism)', 'rn00520 (Amino sugar and nucleotide sugar metabolism)', 'rn01110 (Biosynthesis of secondary metabolites)']}",
"sbo":[
"SBO:0000402",
"SBO:0000176"
],
"seed.reaction":"rxn00213"
}
},
{
"id":"rxn00777_c0",
"name":"D_ribose_5_phosphate_aldose_ketose_isomerase_c0",
"metabolites":{
"cpd00101_c0":-1.0,
"cpd00171_c0":1.0
},
"lower_bound":-1000.0,
"upper_bound":1000.0,
"gene_reaction_rule":"XF_RS08725",
"annotation":{
"AraCyc":"RIB5PISOM-RXN",
"BrachyCyc":"RIB5PISOM-RXN",
"ChlamyCyc":"RIB5PISOM-RXN",
"Name":[
"5-phosphoribose isomerase",
"D-Ribose-5-phosphate ketol-isomerase",
"D-ribose 5-phosphate isomerase",
"D-ribose-5-phosphate aldose-ketose-isomerase",
"D-ribose-5-phosphate ketol-isomerase",
"Phosphopentoseisomerase",
"Phosphoriboisomerase",
"RPI",
"Ribose 5-phosphate epimerase",
"Ribose 5-phosphate isomerase",
"Ribose phosphate isomerase",
"phosphopentosisomerase",
"ribose 5-phosphate epimerase",
"ribose 5-phosphate isomerase A",
"ribose phosphate isomerase",
"ribose-5-phosphate isomerase",
"ribose-5-phosphateisomerase"
],
"biocyc":"RIB5PISOM-RXN",
"confidence level":"0",
"ec-code":"5.3.1.6",
"kegg.reaction":"R01056",
"keggmap":[
"map00030",
"map00710",
"map01110",
"map01200",
"map01230"
],
"pathways":"{'MetaCyc': ['Acetate-Formation (Fermentation to Acetate)', 'Alcohol-Biosynthesis (Fermentation to Alcohols)', 'Autotrophic-CO2-Fixation (Autotrophic CO<sub>2</sub> Fixation)', 'C1-COMPOUNDS (C1 Compound Utilization and Assimilation)', 'CALVIN-PWY (Calvin-Benson-Bassham cycle)', 'CARBO-BIOSYNTHESIS (Sugar Biosynthesis)', 'CARBOXYLATES-DEG (Carboxylate Degradation)', 'CO2-Fixation (CO<sub>2</sub> Fixation)', 'Carbohydrates-Biosynthesis (Carbohydrate Biosynthesis)', 'Carbohydrates-Degradation (Carbohydrate Degradation)', 'Degradation (Degradation/Utilization/Assimilation)', 'Energy-Metabolism (Generation of Precursor Metabolite and Energy)', 'Ethylene-Biosynthesis (Ethylene Biosynthesis)', 'Fermentation ()', 'Fermentation-to-Acids (Fermentation to Short-Chain Fatty Acids)', 'Fermentation-to-Lactate (Fermentation to Lactate)', 'Formaldehyde-Assimilation (Formaldehyde Assimilation)', 'HORMONE-SYN (Hormone Biosynthesis)', 'NONOXIPENT-PWY (pentose phosphate pathway (non-oxidative branch))', 'P124-PWY (Bifidobacterium shunt)', 'P185-PWY (formaldehyde assimilation III (dihydroxyacetone cycle))', 'PENTOSE-P-PWY (pentose phosphate pathway)', 'PHOTOALL-PWY (oxygenic photosynthesis)', 'PWY-1861 (formaldehyde assimilation II (assimilatory RuMP Cycle))', 'PWY-5723 (Rubisco shunt)', 'PWY-6886 (1-butanol autotrophic biosynthesis (engineered))', 'PWY-6901 (superpathway of glucose and xylose degradation)', 'PWY-7124 (ethylene biosynthesis V (engineered))', 'PWY-7218 (photosynthetic 3-hydroxybutanoate biosynthesis (engineered))', 'Pentose-Phosphate-Cycle (Pentose Phosphate Pathways)', 'Photosynthesis ()', 'Plant-Hormone-Biosynthesis (Plant Hormone Biosynthesis)', 'Storage-Compounds-Biosynthesis (Storage Compound Biosynthesis)', 'Sugars-And-Polysaccharides-Degradation (Sugar Degradation)'], 'KEGG': ['rn00030 (Pentose phosphate pathway)', 'rn00710 (Carbon fixation in photosynthetic organisms)', 'rn01110 (Biosynthesis of secondary metabolites)', 'rn01200 (Carbon metabolism)', 'rn01230 (Biosynthesis of amino acids)']}",
"sbo":[
"SBO:0000377",
"SBO:0000176"
],
"seed.reaction":"rxn00777"
}
},
{
"id":"rxn01740_c0",
"name":"Shikimate_NADP_plus__3_oxidoreductase_c0",
"metabolites":{
"cpd00005_c0":1.0,
"cpd00006_c0":-1.0,
"cpd00067_c0":1.0,
"cpd00383_c0":-1.0,
"cpd01716_c0":1.0
},
"lower_bound":-1000.0,
"upper_bound":1000.0,
"gene_reaction_rule":"XF_RS02595",
"annotation":{
"AraCyc":[
"RXN-7968",
"SHIKIMATE-5-DEHYDROGENASE-RXN"
],
"BrachyCyc":[
"RXN-7968",
"SHIKIMATE-5-DEHYDROGENASE-RXN"
],
"Name":[
"5-dehydroshikimate reductase",
"5-dehydroshikimic reductase",
"AroE",
"DHS reductase",
"Shikimate dehydrogenase",
"Shikimate:NADP+ 3-oxidoreductase",
"dehydroshikimic reductase",
"shikimate 5-dehydrogenase",
"shikimate dehdrogenase",
"shikimate dehydrogenase",
"shikimate oxidoreductase",
"shikimate:NADP+ 3-oxidoreductase",
"shikimate:NADP+ 5-oxidoreductase",
"shikimate:NADP+ oxidoreductase",
"shikimatedehydrogenase"
],
"bigg.reaction":[
"ARO1_3",
"SHK3D",
"SHK3Dr"
],
"biocyc":[
"RXN-7968",
"SHIKIMATE-5-DEHYDROGENASE-RXN"
],
"confidence level":"2",
"ec-code":[
"1.1.1.25",
"1.1.1.282"
],
"kegg.reaction":"R02413",
"keggmap":[
"map00400",
"map01110",
"map01230"
],
"pathways":"{'MetaCyc': ['ALL-CHORISMATE-PWY (superpathway of chorismate metabolism)', 'ARO-PWY (chorismate biosynthesis I)', 'AROMATIC-COMPOUNDS-BIOSYN (Aromatic Compound Biosynthesis)', 'Amino-Acid-Biosynthesis (Amino Acid Biosynthesis)', 'COMPLETE-ARO-PWY (superpathway of aromatic amino acid biosynthesis)', 'Chorismate-Biosynthesis (Chorismate Biosynthesis)', 'IND-AMINO-ACID-SYN (Proteinogenic Amino Acid Biosynthesis)', 'PHENYLALANINE-SYN (L-phenylalanine Biosynthesis)', 'PWY-6163 (chorismate biosynthesis from 3-dehydroquinate)', 'PWY-6165 (chorismate biosynthesis II (archaea))', 'PWY-6628 (superpathway of L-phenylalanine biosynthesis)', 'PWY-6629 (superpathway of L-tryptophan biosynthesis)', 'PWY-6630 (superpathway of L-tyrosine biosynthesis)', 'TRYPTOPHAN-BIOSYNTHESIS (L-tryptophan Biosynthesis)', 'TYROSINE-SYN (L-tyrosine Biosynthesis)'], 'KEGG': ['rn00400 (Phenylalanine, tyrosine and tryptophan biosynthesis)', 'rn01110 (Biosynthesis of secondary metabolites)', 'rn01230 (Biosynthesis of amino acids)']}",
"sbo":[
"SBO:0000200",
"SBO:0000176"
],
"seed.reaction":"rxn01740"
}
},
{
"id":"rxn02642_c0",
"name":"S_Tetrahydrocolumbamine_oxigen_oxidoreductase_c0",
"metabolites":{
"cpd00007_c0":-2.0,
"cpd00025_c0":2.0,
"cpd00067_c0":-1.0,
"cpd01238_c0":1.0,
"cpd02545_c0":-1.0
},
"lower_bound":-1000.0,
"upper_bound":1000.0,
"gene_reaction_rule":"XF_RS11200",
"annotation":{
"Name":"(S)-Tetrahydrocolumbamine:oxigen oxidoreductase",
"PlantCyc":"RXN-8698",
"biocyc":"RXN-8698",
"confidence level":"0",
"ec-code":"1.3.3.8",
"kegg.reaction":"R03722",
"keggmap":[
"map00950",
"map01110"
],
"pathways":"{'MetaCyc': ['ALKALOIDS-SYN (Alkaloid Biosynthesis)', 'ISOQUINOLINE-ALKALOIDS (Isoquinoline and Benzylisoquinoline Alkaloid Biosynthesis)', 'N-CONTAINING-SECONDARY-CMPD-SYN (Nitrogen-Containing Secondary Compound Biosynthesis)', 'PWY-5470 (palmatine biosynthesis)', 'SECONDARY-METABOLITE-BIOSYNTHESIS (Secondary Metabolite Biosynthesis)'], 'KEGG': ['rn00950 (Isoquinoline alkaloid biosynthesis)', 'rn01110 (Biosynthesis of secondary metabolites)']}",
"sbo":[
"SBO:0000200",
"SBO:0000176"
],
"seed.reaction":"rxn02642"
}
},
{
"id":"rxn04841_c0",
"name":"Glutathione__15_HPETE_oxidoreductase_c0",
"metabolites":{
"cpd00001_c0":1.0,
"cpd00042_c0":-2.0,
"cpd00111_c0":1.0,
"cpd02890_c0":1.0,
"cpd03555_c0":-1.0
},
"lower_bound":-1000.0,
"upper_bound":1000.0,
"gene_reaction_rule":"XF_RS06810",
"annotation":{
"AlgaGEM":"R_R07035_c",
"AraGEM":"R_R07035_c",
"Maize_C4GEM":"R_R07035_c",
"Name":[
"Glutathione: 15-HPETE oxidoreductase",
"Glutathione"
],
"confidence level":"0",
"ec-code":"1.11.1.9",
"iRS1563":"R_R07035_c",
"kegg.reaction":"R07035",
"keggmap":"map00590",
"pathways":"{'KEGG': ['rn00590 (Arachidonic acid metabolism)']}",
"sbo":[
"SBO:0000200",
"SBO:0000176"
],
"seed.reaction":"rxn04841"
}
},
{
"id":"rxn08801_c0",
"name":"Lysophospholipase_L1_2_acylglycerophosphotidate__n_C18_0_periplasm_c0",
"metabolites":{
"cpd00001_c0":-1.0,
"cpd00067_c0":1.0,
"cpd00080_c0":1.0,
"cpd01080_c0":1.0,
"cpd15329_c0":-1.0
},
"lower_bound":-1000.0,
"upper_bound":1000.0,
"gene_reaction_rule":"XF_RS01510",
"annotation":{
"Name":"Lysophospholipase L1 (2-acylglycerophosphotidate, n-C18:0)",
"bigg.reaction":"LPLIPAL1A180pp",
"confidence level":"0",
"ec-code":"3.1.1.5",
"iAF1260":"LPLIPAL1A180pp",
"iMA945":"LPLIPAL1A180pp",
"sbo":[
"SBO:0000376",
"SBO:0000176"
],
"seed.reaction":"rxn08801"
}
},
{
"id":"rxn02275_c0",
"name":"4_Guanidinobutanamide_amidohydrolase_c0",
"metabolites":{
"cpd00001_c0":-1.0,
"cpd00013_c0":1.0,
"cpd00762_c0":1.0,
"cpd01973_c0":-1.0
},
"lower_bound":0.0,
"upper_bound":1000.0,
"gene_reaction_rule":"XF_RS10570",
"annotation":{
"AraCyc":"GUANIDINOBUTANAMIDE-NH3-RXN",
"BrachyCyc":"GUANIDINOBUTANAMIDE-NH3-RXN",
"Name":[
"Probable amidase",
"amidase",
"4-Guanidinobutanamide amidohydrolase"
],
"bigg.reaction":[
"YMR293C",
"AMID",
"AMD2_1"
],
"biocyc":"GUANIDINOBUTANAMIDE-NH3-RXN",
"confidence level":"0",
"ec-code":"3.5.1.4",
"kegg.reaction":"R03180",
"keggmap":"map00330",
"pathways":"{'MetaCyc': ['ARGDEG-V-PWY (L-arginine degradation X (arginine monooxygenase pathway))', 'ARGININE-DEG (L-arginine Degradation)', 'Amino-Acid-Degradation (Amino Acid Degradation)', 'Degradation (Degradation/Utilization/Assimilation)', 'Proteinogenic-Amino-Acids-Degradation (Proteinogenic Amino Acid Degradation)'], 'KEGG': ['rn00330 (Arginine and proline metabolism)']}",
"sbo":[
"SBO:0000376",
"SBO:0000176"
],
"seed.reaction":"rxn02275"
}
},
{
"id":"rxn00927_c0",
"name":"Adenosine_ribohydrolase_c0",
"metabolites":{
"cpd00001_c0":-1.0,
"cpd00105_c0":1.0,
"cpd00128_c0":1.0,
"cpd00182_c0":-1.0
},
"lower_bound":-1000.0,
"upper_bound":1000.0,
"gene_reaction_rule":"XF_RS04405",
"annotation":{
"AlgaGEM":"R_R01245_c",
"AraGEM":"R_R01245_c",
"Name":[
"Adenosine ribohydrolase",
"adenosine hydrolase",
"adenosinehydrolase",
"adnuc"
],
"bigg.reaction":[
"ADNUC",
"PNS1",
"URH1_2"
],
"biocyc":"ADENOSINE-NUCLEOSIDASE-RXN",
"confidence level":"0",
"ec-code":[
"3.2.2.1",
"3.2.2.7",
"3.2.2.8"
],
"kegg.reaction":"R01245",
"keggmap":"map00230",
"pathways":"{'MetaCyc': ['Adenine-Adenosine-Salvage (Adenine and Adenosine Salvage)', 'Nucleotide-Biosynthesis (Nucleoside and Nucleotide Biosynthesis)', 'PUR-NUC-SYN (Purine Nucleotide Biosynthesis)', 'PWY-6605 (adenine and adenosine salvage II)', 'Purine-Nucleotides-Salvage (Purine Nucleotide Salvage)'], 'KEGG': ['rn00230 (Purine metabolism)']}",
"sbo":[
"SBO:0000376",
"SBO:0000176"
],
"seed.reaction":"rxn00927"
}
},
{
"id":"rxn00790_c0",
"name":"5_phosphoribosylamine_diphosphate_phospho_alpha_D_ribosyltransferase_glutamate_amidating_c0",
"metabolites":{
"cpd00001_c0":-1.0,
"cpd00012_c0":1.0,
"cpd00023_c0":1.0,
"cpd00053_c0":-1.0,
"cpd00067_c0":1.0,
"cpd00103_c0":-1.0,
"cpd01982_c0":1.0
},
"lower_bound":0.0,
"upper_bound":1000.0,
"gene_reaction_rule":"XF_RS08450",
"annotation":{
"AraCyc":"PRPPAMIDOTRANS-RXN",
"BrachyCyc":"PRPPAMIDOTRANS-RXN",
"Name":[
"(glutamate-amidating)",
"5'-phosphoribosylpyrophosphate amidotransferase",
"5-Phosphoribosylamine:pyrophosphate phosphoribosyltransferase",
"5-phospho-beta-D-ribosylamine:diphosphate phospho-alpha-D-ribosyltransferase (glutamate-amidating)",
"5-phosphoribosyl-1-pyrophosphate amidotransferase",
"5-phosphoribosylamine:diphosphate phospho-alpha-D-ribosyltransferase (glutamate-amidating)",
"5-phosphororibosyl-1-pyrophosphate amidotransferase",
"Glutamine phosphoribosylpyrophosphate amidotransferase",
"Phosphoribosyldiphosphate 5-amidotransferase",
"alpha-5-phosphoribosyl-1-pyrophosphate amidotransferase",
"amidophosphoribosyltransferase",
"glutamine 5-phosphoribosylpyrophosphate amidotransferase",
"glutamine phosphoribosyldiphosphate amidotransferase",
"glutamine ribosylpyrophosphate 5-phosphate amidotransferase",
"glutaminephosphoribosyldiphosphateamidotransferase",
"phosphoribose pyrophosphate amidotransferase",
"phosphoribosyl pyrophosphate amidotransferase",
"phosphoribosyldiphosphate 5-amidotransferase",
"phosphoribosyldiphosphate amidotransferase",
"phosphoribosylpyrophosphate glutamyl amidotransferase"
],
"bigg.reaction":[
"ADE4",
"GLUPRT"
],
"biocyc":"PRPPAMIDOTRANS-RXN",
"confidence level":"2",
"ec-code":"2.4.2.14",
"kegg.reaction":"R01072",
"keggmap":[
"map00230",
"map00250",
"map01110"
],
"pathways":"{'MetaCyc': ['AIR-Biosynthesis (5-Aminoimidazole Ribonucleotide Biosynthesis)', 'Cofactor-Biosynthesis (Cofactor, Prosthetic Group, Electron Carrier, and Vitamin Biosynthesis)', 'DENOVOPURINE2-PWY (superpathway of purine nucleotides <i>de novo</i> biosynthesis II)', 'HMP-PP-Biosynthesis (4-amino-2-methyl-5-diphosphomethylpyrimidine biosynthesis)', 'Nucleotide-Biosynthesis (Nucleoside and Nucleotide Biosynthesis)', 'PRPP-PWY (superpathway of histidine, purine, and pyrimidine biosynthesis)', 'PUR-NUC-SYN (Purine Nucleotide Biosynthesis)', 'PWY-6121 (5-aminoimidazole ribonucleotide biosynthesis I)', 'PWY-6122 (5-aminoimidazole ribonucleotide biosynthesis II)', 'PWY-6277 (superpathway of 5-aminoimidazole ribonucleotide biosynthesis)', 'PWY-7282 (4-amino-2-methyl-5-diphosphomethylpyrimidine biosynthesis (yeast))', 'PWY-841 (superpathway of purine nucleotides <i>de novo</i> biosynthesis I)', 'Purine-Nucleotide-De-Novo-Biosynthesis (Purine Nucleotide <i>De Novo</i> Biosynthesis)', 'Thiamine-Biosynthesis (Thiamine Biosynthesis)', 'Vitamin-Biosynthesis (Vitamin Biosynthesis)'], 'KEGG': ['rn00230 (Purine metabolism)', 'rn00250 (Alanine, aspartate and glutamate metabolism)', 'rn01110 (Biosynthesis of secondary metabolites)']}",
"sbo":[
"SBO:0000217",
"SBO:0000176"
],
"seed.reaction":"rxn00790"
}
},
{
"id":"rxn03910_c0",
"name":"2_Phospho_4_cytidine_5_diphospho_2_C_methyl_D_erythritol_CMP_lyase_cyclizing_c0",
"metabolites":{
"cpd00046_c0":1.0,
"cpd08288_c0":-1.0,
"cpd08301_c0":1.0
},
"lower_bound":-1000.0,
"upper_bound":1000.0,
"gene_reaction_rule":"XF_RS05455",
"annotation":{
"AraCyc":"RXN0-302",
"BrachyCyc":"RXN0-302",
"Name":[
"2-C-methyl-D-erythritol 2,4-cyclodiphosphate synthase",
"2-C-methyl-D-erythritol2-4-cyclodiphosphatesynthase",
"2-Phospho-4-(cytidine 5'-diphospho)-2-C-methyl-D-erythritol",
"2-Phospho-4-(cytidine 5'-diphospho)-2-C-methyl-D-erythritol CMP-lyase (cyclizing)",
"2-phospho-4-(cytidine 5'-diphospho)-2-C-methyl-D-erythritol CMP-lyase (cyclizing)",
"2-phospho-4-(cytidine 5'-diphospho)-2-C-methyl-D-erythritol CMP-lyase (cyclizing, 2-C-methyl-D-erythritol 2,4-cyclodiphosphate-forming)",
"2c-methyl-d-erythritol 2,4-cyclodiphosphate synthase",
"CMP-lyase (cyclizing)",
"MECDP-synthase"
],
"bigg.reaction":"MECDPS",
"biocyc":"RXN0-302",
"confidence level":"0",
"ec-code":"4.6.1.12",
"kegg.reaction":"R05637",
"keggmap":[
"map00900",
"map01110"
],
"pathways":"{'MetaCyc': ['Cofactor-Biosynthesis (Cofactor, Prosthetic Group, Electron Carrier, and Vitamin Biosynthesis)', 'DITERPENOID-SYN (Diterpenoid Biosynthesis)', 'Ergosterol-Biosynthesis (Ergosterol Biosynthesis)', 'GGPP-Biosynthesis (Geranylgeranyl Diphosphate Biosynthesis)', 'ISOPRENOIDS (Hemiterpene Biosynthesis)', 'Isopentenyl-Diphosphate-Biosynthesis (Isopentenyl Diphosphate Biosynthesis)', 'Lipid-Biosynthesis (Fatty Acid and Lipid Biosynthesis)', 'MEP-Pathways (Methylerythritol Phosphate Pathways)', 'NONMEVIPP-PWY (methylerythritol phosphate pathway I)', 'PWY-5121 (superpathway of geranylgeranyl diphosphate biosynthesis II (via MEP))', 'PWY-6270 (isoprene biosynthesis I)', 'PWY-7156 (superpathway of ergosterol biosynthesis II)', 'PWY-7392 (taxadiene biosynthesis (engineered))', 'PWY-7560 (methylerythritol phosphate pathway II)', 'Polyprenyl-Biosynthesis (Polyprenyl Biosynthesis)', 'SECONDARY-METABOLITE-BIOSYNTHESIS (Secondary Metabolite Biosynthesis)', 'Sterol-Biosynthesis (Sterol Biosynthesis)', 'Terpenoid-Biosynthesis (Terpenoid Biosynthesis)'], 'KEGG': ['rn00900 (Terpenoid backbone biosynthesis)', 'rn01110 (Biosynthesis of secondary metabolites)']}",
"sbo":[
"SBO:0000178",
"SBO:0000176"
],
"seed.reaction":"rxn03910"
}
},
{
"id":"rxn00237_c0",
"name":"ATP_GDP_phosphotransferase_c0",
"metabolites":{
"cpd00002_c0":-1.0,
"cpd00008_c0":1.0,
"cpd00031_c0":-1.0,
"cpd00038_c0":1.0
},
"lower_bound":-1000.0,
"upper_bound":1000.0,
"gene_reaction_rule":"XF_RS01895",
"annotation":{
"AraCyc":[
"GDPKIN-RXN",
"NUCLEOSIDE-DIP-KIN-RXN"
],
"BrachyCyc":[
"GDPKIN-RXN",
"NUCLEOSIDE-DIP-KIN-RXN"
],
"Name":[
"ATP:GDP phosphotransferase",
"GDP phosphotransferase",
"gdp kinase",
"nucleoside-diphosphate kinase (ATP:GDP)",
"nucleoside-diphosphatekinase-ATP-GDP"
],
"bigg.reaction":[
"NDPK1",
"YNK1_8"
],
"biocyc":[
"GDPKIN-RXN",
"NUCLEOSIDE-DIP-KIN-RXN"
],
"confidence level":"0",
"ec-code":"2.7.4.6",
"kegg.reaction":"R00330",
"keggmap":"map00230",
"pathways":"{'MetaCyc': ['DENOVOPURINE2-PWY (superpathway of purine nucleotides <i>de novo</i> biosynthesis II)', 'Metabolic-Regulators (Metabolic Regulator Biosynthesis)', 'Nucleotide-Biosynthesis (Nucleoside and Nucleotide Biosynthesis)', 'PPGPPMET-PWY (ppGpp biosynthesis)', 'PRPP-PWY (superpathway of histidine, purine, and pyrimidine biosynthesis)', 'PUR-NUC-SYN (Purine Nucleotide Biosynthesis)', 'PWY-6125 (superpathway of guanosine nucleotides <i>de novo</i> biosynthesis II)', 'PWY-7221 (guanosine ribonucleotides <i>de novo</i> biosynthesis)', 'PWY-7228 (superpathway of guanosine nucleotides <i>de novo</i> biosynthesis I)', 'PWY-841 (superpathway of purine nucleotides <i>de novo</i> biosynthesis I)', 'PWY66-409 (superpathway of purine nucleotide salvage)', 'Purine-Nucleotide-De-Novo-Biosynthesis (Purine Nucleotide <i>De Novo</i> Biosynthesis)', 'Purine-Nucleotides-Salvage (Purine Nucleotide Salvage)', 'Purine-Ribonuc-De-Novo-Biosynthesis (Purine Riboucleotide <i>De Novo</i> Biosynthesis)'], 'KEGG': ['rn00230 (Purine metabolism)']}",
"sbo":[
"SBO:0000216",
"SBO:0000176"
],
"seed.reaction":"rxn00237"
}
},
{
"id":"rxn08086_c0",
"name":"1_hexadecanoyl_sn_glycerol_3_phosphate_O_acyltransferase_n_C16_0_c0",
"metabolites":{
"cpd00067_c0":-1.0,
"cpd11476_c0":-1.0,
"cpd11493_c0":1.0,
"cpd15327_c0":-1.0,
"cpd15524_c0":1.0
},
"lower_bound":0.0,
"upper_bound":1000.0,
"gene_reaction_rule":"XF_RS00840",
"annotation":{
"JP_Creinhardtii_MSB":"R_AGPAT160h",
"Name":[
"1-hexadecanoyl-sn-glycerol 3-phosphate O-acyltransferase (n-C16:0)",
"1-hexadecanoyl-sn-glycerol 3-phosphate O-acyltransferase (n-C16:0) (ACP substrate)"
],
"bigg.reaction":"AGPAT160",
"confidence level":"0",
"ec-code":"2.3.1.51",
"iAF1260":"AGPAT160",
"iJN746":"AGPAT160",
"iMA945":"AGPAT160",
"sbo":[
"SBO:0000402",
"SBO:0000176"
],
"seed.reaction":"rxn08086"
}
},
{
"id":"rxn03175_c0",
"name":"N_5_Phospho_D_ribosylformimino_5_amino_1__5_phospho_D_ribosyl_4_imidazolecarboxamide_ketol_isomerase_c0",
"metabolites":{
"cpd02979_c0":-1.0,
"cpd02991_c0":1.0
},
"lower_bound":-1000.0,
"upper_bound":1000.0,
"gene_reaction_rule":"XF_RS09635",
"annotation":{
"AraCyc":"PRIBFAICARPISOM-RXN",
"BrachyCyc":"PRIBFAICARPISOM-RXN",
"Name":[
"(5''-phospho-D-ribosyl)-4-imidazolecarboxamide ketol-isomerase",
"1-(5-phospho-beta-D-ribosyl)-5-[(5-phospho-beta-D-ribosylamino)methylideneamino]imidazole-4-carboxamide aldose-ketose-isomerase",
"1-(5-phosphoribosyl)-5-[(5-phosphoribosylamino)methylideneamino)imidazole-4-carboxamide isomerase",
"1-(5-phosphoribosyl)-5-[(5-phosphoribosylamino)methylideneamino)imidazole-4-carboxamide isomerase (irreversible)",
"1-(5-phosphoribosyl)-5-[(5-phosphoribosylamino)methylideneamino]imidazole-4-carboxamide aldose-ketose-isomerase",
"1-(5-phosphoribosyl)-5-[(5-phosphoribosylamino)methylideneamino]imidazole-4-carboxamide isomerase",
"1-(5-phosphoribosyl)-5-[(5-phosphoribosylamino)methylideneamino]imidazole-4-carboxamide ketol-isomerase",
"N-(5'-Phospho-D-ribosylformimino)-5-amino-1-",
"N-(5'-Phospho-D-ribosylformimino)-5-amino-1- (5''-phospho-D-ribosyl)-4-imidazolecarboxamide ketol-isomerase",
"N-(5'-phospho-D-ribosylformimino)-5-amino-1- (5''-phospho-D-ribosyl)-4-imidazolecarboxamide ketol-isomerase",
"N-(5'-phospho-D-ribosylformimino)-5-amino-1-(5''-phosphoribosyl)-4-imidazolecarboxamide isomerase",
"N-(phosphoribosylformimino) aminophosphoribosylimidazolecarboxamide isomerase",
"n-(5'-phospho-d-ribosylformimino)-5-amino-1-(5''-phosphoribosyl)-4- imidazole carboxamide isomerase",
"phosphoribosylformimino-5-aminoimidazole carboxamide ribotide isomerase",
"phosphoribosylformiminoaminophosphoribosylimidazolecarboxamide isomerase"
],
"bigg.reaction":[
"PRMICI",
"PRMICIi"
],
"biocyc":"PRIBFAICARPISOM-RXN",
"confidence level":"2",
"ec-code":"5.3.1.16",
"kegg.reaction":"R04640",
"keggmap":[
"map00340",
"map01110",
"map01230"
],
"pathways":"{'MetaCyc': ['Amino-Acid-Biosynthesis (Amino Acid Biosynthesis)', 'HISTIDINE-SYN (L-histidine Biosynthesis)', 'HISTSYN-PWY (L-histidine biosynthesis)', 'IND-AMINO-ACID-SYN (Proteinogenic Amino Acid Biosynthesis)', 'PRPP-PWY (superpathway of histidine, purine, and pyrimidine biosynthesis)'], 'KEGG': ['rn00340 (Histidine metabolism)', 'rn01110 (Biosynthesis of secondary metabolites)', 'rn01230 (Biosynthesis of amino acids)']}",
"sbo":[
"SBO:0000377",
"SBO:0000176"
],
"seed.reaction":"rxn03175"
}
},
{
"id":"rxn10264_c0",
"name":"isohexadecanoyl_CDPdiacylglycerol_sn_glycerol_3_phosphate_3_phosphatidyltransferase_c0",
"metabolites":{
"cpd00046_c0":1.0,
"cpd00080_c0":-1.0,
"cpd15688_c0":-1.0,
"cpd15721_c0":1.0
},
"lower_bound":-1000.0,
"upper_bound":1000.0,
"gene_reaction_rule":"XF_RS10020",
"annotation":{
"Name":"isohexadecanoyl-CDPdiacylglycerol:sn-glycerol-3-phosphate 3-phosphatidyltransferase",
"confidence level":"0",
"ec-code":"2.7.8.5",
"sbo":[
"SBO:0000402",
"SBO:0000176"
],
"seed.reaction":"rxn10264"
}
},
{
"id":"rxn10227_c0",
"name":"anteisoheptadecanoyl_CDPdiacylglycerol_serine_O_phosphatidyltransferase_c0",
"metabolites":{
"cpd00046_c0":1.0,
"cpd00054_c0":-1.0,
"cpd00067_c0":2.0,
"cpd15684_c0":-1.0,
"cpd15690_c0":1.0
},
"lower_bound":0.0,
"upper_bound":1000.0,
"gene_reaction_rule":"XF_RS01835",
"annotation":{
"Name":"anteisoheptadecanoyl-CDPdiacylglycerol-serine O-phosphatidyltransferase",
"confidence level":"0",
"ec-code":"2.7.8.8",
"sbo":[
"SBO:0000402",
"SBO:0000176"
],
"seed.reaction":"rxn10227"
}
},
{
"id":"rxn01146_c0",
"name":"thymidine_phosphate_deoxy_alpha_D_ribosyltransferase_c0",
"metabolites":{
"cpd00009_c0":-1.0,
"cpd00151_c0":1.0,
"cpd00184_c0":-1.0,
"cpd00509_c0":1.0
},
"lower_bound":-1000.0,
"upper_bound":1000.0,
"gene_reaction_rule":"XF_RS08680 or XF_RS06375",
"annotation":{
"Name":[
"Thymidine:orthophosphate deoxyribosyltransferase",
"thymidine phosphorylase",
"thymidine:phosphate deoxy-alpha-D-ribosyltransferase"
],
"bigg.reaction":[
"PNP1_2",
"TMDPP"
],
"biocyc":"THYM-PHOSPH-RXN",
"confidence level":"0",
"ec-code":[
"2.4.2.2",
"2.4.2.4"
],
"iAF1260":"TMDPP",
"iAF692":"TMDPP",
"kegg.reaction":"R01570",
"keggmap":"map00240",
"pathways":"{'MetaCyc': ['Degradation (Degradation/Utilization/Assimilation)', 'NUCLEO-DEG (Nucleoside and Nucleotide Degradation)', 'PWY-7181 (pyrimidine deoxyribonucleosides degradation)', 'PWY0-1298 (superpathway of pyrimidine deoxyribonucleosides degradation)', 'Pyrimidine-Degradation (Pyrimidine Nucleotide Degradation)', 'Pyrimidine-Deoxyribonucleosides-Deg (Pyrimidine Deoxyribonucleoside Degradation)'], 'KEGG': ['rn00240 (Pyrimidine metabolism)']}",
"sbo":[
"SBO:0000402",
"SBO:0000176"
],
"seed.reaction":"rxn01146"
}
},
{
"id":"rxn05336_c0",
"name":"3R_3_Hydroxypalmitoyl_acyl_carrier_protein_NADP_plus__oxidoreductase_c0",
"metabolites":{
"cpd00005_c0":1.0,
"cpd00006_c0":-1.0,
"cpd00067_c0":-2.0,
"cpd11481_c0":-1.0,
"cpd11485_c0":1.0
},
"lower_bound":-1000.0,
"upper_bound":1000.0,
"gene_reaction_rule":"XF_RS00740 or XF_RS02790",
"annotation":{
"AlgaGEM":[
"R_R04543_c",
"R_R04543_p"
],
"AraGEM":[
"R_R04543_c",
"R_R04543_p"
],
"JP_Creinhardtii_MSB":"R_3OAR160",
"Name":[
"(3R)-3-Hydroxypalmitoyl-[acyl-carrier-protein]:NADP+ oxidoreductase",
"3-oxoacyl-[acyl-carrier protein] reductase, 3-ketoacyl-acyl carrier protein reductase",
"3-oxoacyl-[acyl-carrier-protein] reductase (n-C16:0)",
"3oxoacyl-acp reductase (c16:0)"
],
"bigg.reaction":[
"3OAR160",
"HHDR7"
],
"confidence level":"2",
"ec-code":[
"1.1.1.100",
"2.3.1.85",
"2.3.1.86"
],
"kegg.reaction":"R04543",
"keggmap":[
"map00061",
"map01212"
],
"pathways":"{'KEGG': ['rn00061 (Fatty acid biosynthesis)', 'rn01212 (Fatty acid metabolism)']}",
"sbo":[
"SBO:0000176",
"SBO:0000176"
],
"seed.reaction":"rxn05336"
}
},
{
"id":"rxn09210_c0",
"name":"Phosphatidylserine_syntase_n_C18_0_c0",
"metabolites":{
"cpd00046_c0":1.0,
"cpd00054_c0":-1.0,
"cpd00067_c0":2.0,
"cpd15421_c0":-1.0,
"cpd15557_c0":1.0
},
"lower_bound":0.0,
"upper_bound":1000.0,
"gene_reaction_rule":"XF_RS01835",
"annotation":{
"Name":"Phosphatidylserine syntase (n-C18:0)",
"bigg.reaction":"PSSA180",
"confidence level":"2",
"ec-code":"2.7.8.8",
"iAF1260":"PSSA180",
"iJN746":"PSSA180",
"iMA945":"PSSA180",
"iMEO21":"PSSA180",
"sbo":[
"SBO:0000402",
"SBO:0000176"
],
"seed.reaction":"rxn09210"
}
},
{
"id":"rxn01484_c0",
"name":"N_Acetyl_D_glucosamine_6_phosphate_amidohydrolase_c0",
"metabolites":{
"cpd00001_c0":-1.0,
"cpd00029_c0":1.0,
"cpd00288_c0":1.0,
"cpd00293_c0":-1.0
},
"lower_bound":-1000.0,
"upper_bound":1000.0,
"gene_reaction_rule":"XF_RS06180",
"annotation":{
"EcoCyc":"NAG6PDEACET-RXN",
"Name":[
"2-acetamido-2-deoxy-D-glucose-6-phosphate amidohydrolase",
"N-Acetyl-D-glucosamine-6-phosphate amidohydrolase",
"N-acetyl-D-glucosamine-6-phosphate amidohydrolase",
"N-acetylglucosamine-6-phosphate deacetylase",
"N-acetylglucosamine-6-phosphate deacetylase (reversible)",
"acetylaminodeoxyglucosephosphate acetylhydrolase",
"acetylglucosamine phosphate deacetylase"
],
"SorghumCyc":"NAG6PDEACET-RXN",
"bigg.reaction":[
"AGDC",
"AGDC_r"
],
"biocyc":"NAG6PDEACET-RXN",
"confidence level":"0",
"ec-code":"3.5.1.25",
"kegg.reaction":"R02059",
"keggmap":[
"map00520",
"map01110"
],
"pathways":"{'MetaCyc': ['AMINE-DEG (Amine and Polyamine Degradation)', 'Anhydromuropeptides-Recycling (Anhydromuropeptide Recycling)', 'CARBOXYLATES-DEG (Carboxylate Degradation)', 'Carbohydrates-Degradation (Carbohydrate Degradation)', 'Chitin-Degradation (Chitin Degradation)', 'Degradation (Degradation/Utilization/Assimilation)', 'GLCMANNANAUT-PWY (superpathway of <i>N</i>-acetylglucosamine, <i>N</i>-acetylmannosamine and <i>N</i>-acetylneuraminate degradation)', 'GLUAMCAT-PWY (<i>N</i>-acetylglucosamine degradation I)', 'N-Acetylglucosamine-Degradation (<i>N</i>-acetylglucosamine degradation)', 'P441-PWY (superpathway of <i>N</i>-acetylneuraminate degradation)', 'POLYSACCHARIDES-DEG (Polysaccharide Degradation)', 'PWY-6517 (<i>N</i>-acetylglucosamine degradation II)', 'PWY-6906 (chitin derivatives degradation)', 'PWY0-1261 (anhydromuropeptides recycling I)', 'Polymer-Degradation (Polymeric Compound Degradation)', 'SECONDARY-METABOLITE-DEGRADATION (Secondary Metabolite Degradation)', 'Sugar-Derivatives (Sugar Derivative Degradation)'], 'KEGG': ['rn00520 (Amino sugar and nucleotide sugar metabolism)', 'rn01110 (Biosynthesis of secondary metabolites)']}",
"sbo":[
"SBO:0000376",
"SBO:0000176"
],
"seed.reaction":"rxn01484"
}
},
{
"id":"rxn00285_c0",
"name":"Succinate_CoA_ligase_ADP_forming_c0",
"metabolites":{
"cpd00002_c0":-1.0,
"cpd00008_c0":1.0,
"cpd00009_c0":1.0,
"cpd00010_c0":-1.0,
"cpd00036_c0":-1.0,
"cpd00078_c0":1.0
},
"lower_bound":-1000.0,
"upper_bound":1000.0,
"gene_reaction_rule":"XF_RS11090 and XF_RS11095",
"annotation":{
"AraCyc":"SUCCCOASYN-RXN",
"BrachyCyc":"SUCCCOASYN-RXN",
"Name":[
"A-SCS",
"A-STK (adenin nucleotide-linked succinate thiokinase)",
"STK",
"Succinate thiokinase",
"Succinate--CoA ligase (ADP-forming)",
"Succinate:CoA ligase (ADP-forming)",
"Succinyl-CoA ligase [ADP-forming] subunit beta",
"Succinyl-CoA synthetase (ADP-forming)",
"succinate thiokinase",
"succinate--CoA ligase (ADP-forming)",
"succinate-CoA ligase (ADP-forming)",
"succinate:CoA ligase (ADP-forming)",
"succinic thiokinase",
"succinyl CoA synthesis",
"succinyl coenzyme A synthetase",
"succinyl coenzyme A synthetase (adenosine diphosphate-forming)",
"succinyl-CoA synthetase",
"succinyl-CoA synthetase (ADP-forming)"
],
"bigg.reaction":[
"LSC2",
"SUCOAS",
"SUCOAS1m",
"SUCOASm"
],
"biocyc":"SUCCCOASYN-RXN",
"confidence level":"2",
"ec-code":"6.2.1.5",
"kegg.reaction":"R00405",
"keggmap":[
"map00020",
"map00640",
"map00720",
"map01110",
"map01200"
],
"pathways":"{'MetaCyc': ['Acetate-Formation (Fermentation to Acetate)', 'Autotrophic-CO2-Fixation (Autotrophic CO<sub>2</sub> Fixation)', 'C1-COMPOUNDS (C1 Compound Utilization and Assimilation)', 'CARBOXYLATES-DEG (Carboxylate Degradation)', 'CO2-Fixation (CO<sub>2</sub> Fixation)', 'Degradation (Degradation/Utilization/Assimilation)', 'Energy-Metabolism (Generation of Precursor Metabolite and Energy)', 'Fermentation ()', 'Fermentation-to-Acids (Fermentation to Short-Chain Fatty Acids)', 'GLYCOLYSIS-TCA-GLYOX-BYPASS (superpathway of glycolysis, pyruvate dehydrogenase, TCA, and glyoxylate bypass)', 'P23-PWY (reductive TCA cycle I)', 'P42-PWY (incomplete reductive TCA cycle)', 'PWY-5392 (reductive TCA cycle II)', 'PWY-5464 (superpathway of cytosolic glycolysis (plants), pyruvate dehydrogenase and TCA cycle)', 'PWY-5537 (pyruvate fermentation to acetate V)', 'PWY-5538 (pyruvate fermentation to acetate VI)', 'PWY-5690 (TCA cycle II (plants and fungi))', 'PWY-5913 (partial TCA cycle (obligate autotrophs))', 'PWY-6146 (<i>Methanobacterium thermoautotrophicum</i> biosynthetic metabolism)', 'PWY-6728 (methylaspartate cycle)', 'PWY-6969 (TCA cycle V (2-oxoglutarate:ferredoxin oxidoreductase))', 'PWY-7384 (anaerobic energy metabolism (invertebrates, mitochondrial))', 'PWY-7389 (superpathway of anaerobic energy metabolism (invertebrates))', 'PWY66-398 (TCA cycle III (animals))', 'Pyruvate-Acetate-Fermentation (Pyruvate Fermentation to Acetate)', 'Pyruvate-Degradation (Fermentation of Pyruvate)', 'Reductive-TCA-Cycles (Reductive TCA Cycles)', 'TCA (TCA cycle I (prokaryotic))', 'TCA-GLYOX-BYPASS (superpathway of glyoxylate bypass and TCA)', 'TCA-VARIANTS (TCA cycle)'], 'KEGG': ['rn00020 (Citrate cycle (TCA cycle))', 'rn00640 (Propanoate metabolism)', 'rn00720 (Carbon fixation pathways in prokaryotes)', 'rn01110 (Biosynthesis of secondary metabolites)', 'rn01200 (Carbon metabolism)']}",
"sbo":[
"SBO:0000695",
"SBO:0000176"
],
"seed.reaction":"rxn00285"
}
},
{
"id":"rxn05371_c0",
"name":"8_methyl_decanoyl_ACP_malonyl_acyl_carrier_protein_C_acyltransferase_decarboxylating_c0",
"metabolites":{
"cpd00011_c0":1.0,
"cpd11492_c0":-1.0,
"cpd11493_c0":1.0,
"cpd11507_c0":-1.0,
"cpd11508_c0":1.0
},
"lower_bound":0.0,
"upper_bound":1000.0,
"gene_reaction_rule":"Unknown and XF_RS02800",
"annotation":{
"Name":"8-methyl-decanoyl-ACP:malonyl-[acyl-carrier-protein] C-acyltransferase (decarboxylating)",
"confidence level":"0",
"ec-code":"2.3.1.0",
"sbo":[
"SBO:0000402",
"SBO:0000176"
],
"seed.reaction":"rxn05371"
}
},
{
"id":"rxn02181_c0",
"name":"3_Hydroxypropionyl_CoA_hydro_lyase_c0",
"metabolites":{
"cpd00001_c0":1.0,
"cpd00663_c0":1.0,
"cpd03375_c0":-1.0
},
"lower_bound":-1000.0,
"upper_bound":1000.0,
"gene_reaction_rule":"XF_RS04720",
"annotation":{
"AraCyc":"RXN-6383",
"BrachyCyc":"RXN-6383",
"ChlamyCyc":"RXN-6383",
"Name":[
"3-Hydroxypropionyl-CoA hydro-lyase",
"3-hydroxypropionyl-CoA dehydratase",
"3-hydroxypropionyl-CoA hydro-lyase"
],
"biocyc":"RXN-6383",
"confidence level":"2",
"ec-code":[
"4.2.1.116",
"4.2.1.17"
],
"kegg.reaction":"R03045",
"keggmap":[
"map00410",
"map00640",
"map00720",
"map01200"
],
"pathways":"{'MetaCyc': ['Amino-Acid-Biosynthesis (Amino Acid Biosynthesis)', 'Autotrophic-CO2-Fixation (Autotrophic CO<sub>2</sub> Fixation)', 'Beta-Alanine-Biosynthesis (&beta', 'Alanine Biosynthesis)', 'C1-COMPOUNDS (C1 Compound Utilization and Assimilation)', 'CARBOXYLATES-DEG (Carboxylate Degradation)', 'CO2-Fixation (CO<sub>2</sub> Fixation)', 'CoA-Biosynthesis (Coenzyme A Biosynthesis)', 'Cofactor-Biosynthesis (Cofactor, Prosthetic Group, Electron Carrier, and Vitamin Biosynthesis)', 'Degradation (Degradation/Utilization/Assimilation)', 'Other-Amino-Acid-Biosynthesis (Other Amino Acid Biosynthesis)', 'Other-Degradation (Degradation/Utilization/Assimilation-Other)', 'PWY-3941 (&beta;-alanine biosynthesis II)', 'PWY-4221 (superpathway of coenzyme A biosynthesis II (plants))', 'PWY-5743 (3-hydroxypropanoate cycle)', 'PWY-5744 (glyoxylate assimilation)', 'PWY-5789 (3-hydroxypropanoate/4-hydroxybutanate cycle)', 'PWY-7024 (superpathway of the 3-hydroxypropanoate cycle)', 'PWY-7574 (propanoyl-CoA degradation II)', 'Propionate-Degradation (Propanoate Degradation)'], 'KEGG': ['rn00410 (beta-Alanine metabolism)', 'rn00640 (Propanoate metabolism)', 'rn00720 (Carbon fixation pathways in prokaryotes)', 'rn01200 (Carbon metabolism)']}",
"sbo":[
"SBO:0000211",
"SBO:0000176"
],
"seed.reaction":"rxn02181"
}
},
{
"id":"rxn01119_c0",
"name":"UDP_galactose_undecaprenyl_phosphate_galactose_phosphotransferase_c0",
"metabolites":{
"cpd00043_c0":-1.0,
"cpd00091_c0":1.0,
"cpd00286_c0":-1.0,
"cpd02745_c0":1.0
},
"lower_bound":-1000.0,
"upper_bound":1000.0,
"gene_reaction_rule":"XF_RS06200",
"annotation":{
"Name":[
"UDP galactose:undecaprenyl-phosphate galactose phosphotransferase",
"UDP-galactose:undecaprenyl-phosphate galactose phosphotransferase",
"poly(isoprenol)-phosphate galactose phosphotransferase",
"poly(isoprenyl)phosphate galactosephosphatetransferase",
"undecaprenyl phosphate galactosyl-1-phosphate transferase",
"undecaprenyl-phosphate galactose phosphotransferase"
],
"biocyc":"2.7.8.6-RXN",
"confidence level":"0",
"ec-code":"2.7.8.6",
"kegg.reaction":"R01535",
"sbo":[
"SBO:0000402",
"SBO:0000176"
],
"seed.reaction":"rxn01119"
}
},
{
"id":"rxn00532_c0",
"name":"3_oxopropanoate_NADP_plus__oxidoreductase_CoA_malonylating_c0",
"metabolites":{
"cpd00005_c0":1.0,
"cpd00006_c0":-1.0,
"cpd00010_c0":-1.0,
"cpd00067_c0":1.0,
"cpd00070_c0":1.0,
"cpd00191_c0":-1.0
},
"lower_bound":-1000.0,
"upper_bound":1000.0,
"gene_reaction_rule":"XF_RS05765",
"annotation":{
"Name":[
"3-Oxopropanoate:NADP+ oxidoreductase (decarboxylating,",
"3-oxopropanoate:NADP+ oxidoreductase (CoA-malonylating)",
"CoA-acetylating)",
"NADP-dependent malonyl CoA reductase",
"malonate semialdehyde:NADP+ oxidoreductase (malonate semialdehyde-forming)",
"malonyl CoA reductase (NADP)",
"malonyl CoA reductase (malonate semialdehyde-forming)"
],
"biocyc":"RXN-8963",
"confidence level":"2",
"ec-code":[
"1.2.1.-",
"1.2.1.18",
"1.2.1.75"
],
"iRS1563":"R_R00740_c",
"kegg.reaction":"R00740",
"keggmap":[
"map00640",
"map00720",
"map01200"
],
"pathways":"{'MetaCyc': ['Autotrophic-CO2-Fixation (Autotrophic CO<sub>2</sub> Fixation)', 'C1-COMPOUNDS (C1 Compound Utilization and Assimilation)', 'CO2-Fixation (CO<sub>2</sub> Fixation)', 'Degradation (Degradation/Utilization/Assimilation)', 'Other-Degradation (Degradation/Utilization/Assimilation-Other)', 'PWY-5743 (3-hydroxypropanoate cycle)', 'PWY-5744 (glyoxylate assimilation)', 'PWY-5789 (3-hydroxypropanoate/4-hydroxybutanate cycle)', 'PWY-7024 (superpathway of the 3-hydroxypropanoate cycle)'], 'KEGG': ['rn00640 (Propanoate metabolism)', 'rn00720 (Carbon fixation pathways in prokaryotes)', 'rn01200 (Carbon metabolism)']}",
"sbo":[
"SBO:0000200",
"SBO:0000176"
],
"seed.reaction":"rxn00532"
}
},
{
"id":"rxn04052_c0",
"name":"R05814_c0",
"metabolites":{
"cpd00067_c0":1.0,
"cpd03421_c0":1.0,
"cpd08375_c0":-1.0
},
"lower_bound":-1000.0,
"upper_bound":1000.0,
"gene_reaction_rule":"XF_RS00635",
"annotation":{
"Name":[
"precorrin-8 11,12-methylmutase",
"precorrin-8X methylmutase"
],
"bigg.reaction":[
"COPRECI",
"CPC8MM"
],
"confidence level":"0",
"ec-code":[
"5.4.1.2",
"5.4.99.60"
],
"iAF692":"CPC8MM",
"iMA945":"COPRECI",
"iMEO21":"CPC8MM",
"kegg.reaction":"R05814",
"keggmap":"map00860",
"pathways":"{'KEGG': ['rn00860 (Porphyrin and chlorophyll metabolism)']}",
"sbo":[
"SBO:0000377",
"SBO:0000176"
],
"seed.reaction":"rxn04052"
}
},
{
"id":"rxn02819_c0",
"name":"S_Adenosyl_L_methionine_16_methoxy_2_3_dihydro_3_hydroxytabersonine_N_methyltransferase_c0",
"metabolites":{
"cpd00017_c0":-1.0,
"cpd00019_c0":1.0,
"cpd00067_c0":1.0,
"cpd01736_c0":1.0,
"cpd02787_c0":-1.0
},
"lower_bound":-1000.0,
"upper_bound":1000.0,
"gene_reaction_rule":"XF_RS00970",
"annotation":{
"Name":[
"16-methoxy-2,3-dihydro-3-hydroxytabersonine N-methyltransferase",
"16-methoxy-2,3-dihydro-3-hydroxytabersonine methyltransferase",
"3-hydroxy-16-methoxy-2,3-dihydrotabersonine N-methyltransferase",
"N-methyltransferase",
"NMT",
"S-Adenosyl-L-methionine:16-methoxy-2,3-dihydro-3-hydroxytabersonine",
"S-Adenosyl-L-methionine:16-methoxy-2,3-dihydro-3-hydroxytabersonine N-methyltransferase",
"S-adenosyl-L-methionine:16-methoxy-2,3-dihydro-3-hydroxytabersonine N-methyltransferase",
"S-adenosyl-L-methionine:3-hydroxy-16-methoxy-2,3-dihydrotabersonine N-methyltransferase"
],
"PlantCyc":"2.1.1.99-RXN",
"biocyc":"2.1.1.99-RXN",
"confidence level":"0",
"ec-code":"2.1.1.99",
"kegg.reaction":"R04013",
"keggmap":"map00901",
"pathways":"{'MetaCyc': ['ALKALOIDS-SYN (Alkaloid Biosynthesis)', 'INDOLE-ALKALOIDS (Indole Alkaloid Biosynthesis)', 'N-CONTAINING-SECONDARY-CMPD-SYN (Nitrogen-Containing Secondary Compound Biosynthesis)', 'PWY-5292 (vindoline and vinblastine biosynthesis)', 'SECONDARY-METABOLITE-BIOSYNTHESIS (Secondary Metabolite Biosynthesis)', 'TERPENOID-ALKALOIDS (Terpenoid Alkaloid Biosynthesis)', 'Terpenoid-Biosynthesis (Terpenoid Biosynthesis)'], 'KEGG': ['rn00901 (Indole alkaloid biosynthesis)']}",
"sbo":[
"SBO:0000214",
"SBO:0000176"
],
"seed.reaction":"rxn02819"
}
},
{
"id":"rxn08815_c0",
"name":"Lysophospholipase_L1_2_acylglycerophosphoglycerol__n_C18_0_periplasm_c0",
"metabolites":{
"cpd00001_c0":-1.0,
"cpd00067_c0":1.0,
"cpd01080_c0":1.0,
"cpd02090_c0":1.0,
"cpd15323_c0":-1.0
},
"lower_bound":-1000.0,
"upper_bound":1000.0,
"gene_reaction_rule":"XF_RS01510",
"annotation":{
"Name":"Lysophospholipase L1 (2-acylglycerophosphoglycerol, n-C18:0)",
"bigg.reaction":"LPLIPAL1G180pp",
"confidence level":"0",
"ec-code":"3.1.1.5",
"iAF1260":"LPLIPAL1G180pp",
"iMA945":"LPLIPAL1G180pp",
"sbo":[
"SBO:0000376",
"SBO:0000176"
],
"seed.reaction":"rxn08815"
}
},
{
"id":"rxn12844_c0",
"name":"Gly_Cys_aminopeptidase_c0",
"metabolites":{
"cpd00001_c0":-1.0,
"cpd00033_c0":1.0,
"cpd00084_c0":1.0,
"cpd15603_c0":-1.0
},
"lower_bound":-1000.0,
"upper_bound":1000.0,
"gene_reaction_rule":"XF_RS00465 or XF_RS00565 or XF_RS06280 or XF_RS01185",
"annotation":{
"Name":"Gly-Cys aminopeptidase",
"confidence level":"0",
"ec-code":"3.4.11.2",
"sbo":[
"SBO:0000376",
"SBO:0000176"
],
"seed.reaction":"rxn12844"
}
},
{
"id":"rxn10216_c0",
"name":"isotetradecanoyl_1_acylglycerol_3_phosphate_O_acyltransferase_c0",
"metabolites":{
"cpd00010_c0":1.0,
"cpd00067_c0":1.0,
"cpd11435_c0":-1.0,
"cpd15673_c0":-1.0,
"cpd15679_c0":1.0
},
"lower_bound":0.0,
"upper_bound":1000.0,
"gene_reaction_rule":"XF_RS00840",
"annotation":{
"Name":"isotetradecanoyl-1-acylglycerol-3-phosphate O-acyltransferase",
"confidence level":"0",
"ec-code":"2.3.1.51",
"sbo":[
"SBO:0000402",
"SBO:0000176"
],
"seed.reaction":"rxn10216"
}
},
{
"id":"rxn08798_c0",
"name":"Lysophospholipase_L1_2_acylglycerophosphotidate__n_C14_1_periplasm_c0",
"metabolites":{
"cpd00001_c0":-1.0,
"cpd00067_c0":2.0,
"cpd00080_c0":1.0,
"cpd15298_c0":1.0,
"cpd15330_c0":-1.0
},
"lower_bound":0.0,
"upper_bound":1000.0,
"gene_reaction_rule":"XF_RS01510",
"annotation":{
"Name":"Lysophospholipase L1 (2-acylglycerophosphotidate, n-C14:1)",
"bigg.reaction":"LPLIPAL1A141pp",
"confidence level":"0",
"ec-code":"3.1.1.5",
"iAF1260":"LPLIPAL1A141pp",
"iMA945":"LPLIPAL1A141pp",
"sbo":[
"SBO:0000376",
"SBO:0000176"
],
"seed.reaction":"rxn08798"
}
},
{
"id":"rxn05034_c0",
"name":"solanesyl_diphosphate_4_hydroxybenzoate_nonaprenyltransferase_c0",
"metabolites":{
"cpd00012_c0":1.0,
"cpd00067_c0":1.0,
"cpd00136_c0":-1.0,
"cpd02172_c0":-1.0,
"cpd02419_c0":1.0
},
"lower_bound":-1000.0,
"upper_bound":1000.0,
"gene_reaction_rule":"XF_RS00260",
"annotation":{
"AraCyc":"2.5.1.39-RXN",
"BrachyCyc":"2.5.1.39-RXN",
"Name":[
"4-hydroxybenzoate nonaprenyltransferase",
"Geranylgeranyl transferase type-2 subunit beta",
"solanesyl-diphosphate:4-hydroxybenzoate nonaprenyltransferase"
],
"bigg.reaction":[
"BET2",
"COQ1",
"COQ2",
"COX10",
"RAM1",
"RER2",
"SRT1"
],
"biocyc":[
"2.5.1.39-RXN",
"RXN-12945"
],
"confidence level":"0",
"ec-code":"2.5.1.39",
"kegg.reaction":"R07273",
"keggmap":[
"map00130",
"map01110"
],
"pathways":"{'MetaCyc': ['Cofactor-Biosynthesis (Cofactor, Prosthetic Group, Electron Carrier, and Vitamin Biosynthesis)', 'PWY-5856 (ubiquinol-9 biosynthesis (prokaryotic))', 'PWY-5871 (ubiquinol-9 biosynthesis (eukaryotic))', 'PWY-6978 (plastoquinol-9 biosynthesis II)', 'Plastoquinone-Biosynthesis (Plastoquinol Biosynthesis)', 'Quinone-Biosynthesis (Quinol and Quinone Biosynthesis)', 'Ubiquinone-Biosynthesis (Ubiquinol Biosynthesis)'], 'KEGG': ['rn00130 (Ubiquinone and other terpenoid-quinone biosynthesis)', 'rn01110 (Biosynthesis of secondary metabolites)']}",
"sbo":[
"SBO:0000402",
"SBO:0000176"
],
"seed.reaction":"rxn05034"
}
},
{
"id":"rxn08306_c0",
"name":"CDP_diacylglycerol_synthetase_n_C12_0_c0",
"metabolites":{
"cpd00012_c0":1.0,
"cpd00052_c0":-1.0,
"cpd00067_c0":1.0,
"cpd15417_c0":1.0,
"cpd15521_c0":-1.0
},
"lower_bound":-1000.0,
"upper_bound":1000.0,
"gene_reaction_rule":"XF_RS04455",
"annotation":{
"Name":"CDP-diacylglycerol synthetase (n-C12:0)",
"bigg.reaction":"DASYN120",
"confidence level":"0",
"ec-code":"2.7.7.41",
"iAF1260":"DASYN120",
"iJN746":"DASYN120",
"iMA945":"DASYN120",
"sbo":[
"SBO:0000402",
"SBO:0000176"
],
"seed.reaction":"rxn08306"
}
},
{
"id":"rxn02104_c0",
"name":"Carbamoyl_phosphate_oxamate_carbamoyltransferase_c0",
"metabolites":{
"cpd00009_c0":1.0,
"cpd00146_c0":-1.0,
"cpd00596_c0":1.0,
"cpd01027_c0":-1.0
},
"lower_bound":-1000.0,
"upper_bound":1000.0,
"gene_reaction_rule":"XF_RS04270",
"annotation":{
"BrachyCyc":"OXAMATE-CARBAMOYLTRANSFERASE-RXN",
"EcoCyc":"OXAMATE-CARBAMOYLTRANSFERASE-RXN",
"Name":[
"Carbamoyl-phosphate:oxamate carbamoyltransferase",
"carbamoyl-phosphate:oxamate carbamoyltransferase",
"oxamate carbamoyltransferase",
"oxamate transcarbamoylase",
"oxamic transcarbamylase"
],
"bigg.reaction":"OXAMTC",
"biocyc":"OXAMATE-CARBAMOYLTRANSFERASE-RXN",
"confidence level":"0",
"ec-code":"2.1.3.5",
"kegg.reaction":"R02937",
"keggmap":"map00230",
"pathways":"{'MetaCyc': ['AMINE-DEG (Amine and Polyamine Degradation)', 'Allantoin-degradation (Allantoin Degradation)', 'Degradation (Degradation/Utilization/Assimilation)', 'PWY0-41 (allantoin degradation IV (anaerobic))'], 'KEGG': ['rn00230 (Purine metabolism)']}",
"sbo":[
"SBO:0000402",
"SBO:0000176"
],
"seed.reaction":"rxn02104"
}
},
{
"id":"rxn08821_c0",
"name":"Lysophospholipase_L2_2_acylglycerophosphotidate__n_C16_1_c0",
"metabolites":{
"cpd00001_c0":-1.0,
"cpd00067_c0":2.0,
"cpd00080_c0":1.0,
"cpd15237_c0":1.0,
"cpd15354_c0":-1.0
},
"lower_bound":-1000.0,
"upper_bound":1000.0,
"gene_reaction_rule":"XF_RS01510",
"annotation":{
"Name":"Lysophospholipase L2 (2-acylglycerophosphotidate, n-C16:1)",
"bigg.reaction":"LPLIPAL2A161",
"confidence level":"0",
"ec-code":"3.1.1.5",
"iAF1260":"LPLIPAL2A161",
"iMA945":"LPLIPAL2A161",
"sbo":[
"SBO:0000376",
"SBO:0000176"
],
"seed.reaction":"rxn08821"
}
},
{
"id":"rxn00206_c0",
"name":"superoxide_superoxide_oxidoreductase_c0",
"metabolites":{
"cpd00007_c0":1.0,
"cpd00025_c0":1.0,
"cpd00067_c0":-2.0,
"cpd00532_c0":-2.0
},
"lower_bound":0.0,
"upper_bound":0.0,
"gene_reaction_rule":"XF_RS08325 or XF_RS11375",
"annotation":{
"AraCyc":"SUPEROX-DISMUT-RXN",
"BrachyCyc":"SUPEROX-DISMUT-RXN",
"Name":[
"Cu,Zn-SOD",
"Cu-Zn superoxide dismutase",
"Fe-SOD",
"Mn-SOD",
"SOD-1",
"SOD-2",
"SOD-3",
"SOD-4",
"SODF",
"SODS",
"Superoxide dismutase",
"Superoxide:superoxide oxidoreductase",
"copper-zinc superoxide dismutase",
"cuprein",
"cytocuprein",
"erythrocuprein",
"ferrisuperoxide dismutase",
"hemocuprein",
"hepatocuprein",
"superoxidase dismutase",
"superoxide dismutase",
"superoxide dismutase I",
"superoxide dismutase II",
"superoxide:superoxide oxidoreductase",
"superoxidedismutase"
],
"bigg.reaction":[
"SOD",
"SODe",
"SODr",
"SPODM",
"SPODMpp"
],
"biocyc":"SUPEROX-DISMUT-RXN",
"confidence level":"0",
"ec-code":"1.15.1.1",
"kegg.reaction":"R00275",
"pathways":"{'MetaCyc': ['DETOX1-PWY (superoxide radicals degradation)', 'DETOX1-PWY-1 (reactive oxygen species degradation)', 'Detoxification (Detoxification)', 'Ethylene-Biosynthesis (Ethylene Biosynthesis)', 'HORMONE-SYN (Hormone Biosynthesis)', 'PWY-6854 (ethylene biosynthesis III (microbes))', 'Plant-Hormone-Biosynthesis (Plant Hormone Biosynthesis)', 'REACTIVE-OXYGEN-SPECIES-DEGRADATION (Reactive Oxygen Specie Degradation)']}",
"sbo":[
"SBO:0000200",
"SBO:0000176"
],
"seed.reaction":"rxn00206"
}
},
{
"id":"rxn05340_c0",
"name":"3R_3_Hydroxydodecanoyl_acyl_carrier_protein_NADP_plus__oxidoreductase_c0",
"metabolites":{
"cpd00005_c0":1.0,
"cpd00006_c0":-1.0,
"cpd11480_c0":-1.0,
"cpd11489_c0":1.0
},
"lower_bound":-1000.0,
"upper_bound":1000.0,
"gene_reaction_rule":"XF_RS00740 or XF_RS02790",
"annotation":{
"AraCyc":"RXN-9532",
"BrachyCyc":"RXN-9532",
"Name":[
"(3R)-3-Hydroxydodecanoyl-[acyl-carrier-protein]:NADP+ oxidoreductase",
"3-oxo-dodecanoyl-[acyl-carrier protein] reductase",
"3-oxoacyl-[acyl-carrier-protein] reductase (n-C12:0)",
"3oxoacyl-acp reductase (c12:0)"
],
"bigg.reaction":[
"3OAR120",
"HDDR5"
],
"biocyc":"RXN-9532",
"confidence level":"2",
"ec-code":[
"1.1.1.100",
"2.3.1.85",
"2.3.1.86"
],
"kegg.reaction":"R04964",
"keggmap":[
"map00061",
"map01212"
],
"pathways":"{'MetaCyc': ['Fatty-acid-biosynthesis (Fatty Acid Biosynthesis)', 'Lipid-Biosynthesis (Fatty Acid and Lipid Biosynthesis)', 'PWY-5156 (superpathway of fatty acid biosynthesis II (plant))', 'PWY-5971 (palmitate biosynthesis II (bacteria and plants))', 'PWY-5994 (palmitate biosynthesis I (animals and fungi))', 'PWY-6113 (superpathway of mycolate biosynthesis)', 'PWY-6285 (superpathway of fatty acids biosynthesis (<i>E. coli</i>))', 'Palmitate-Biosynthesis (Palmitate Biosynthesis)'], 'KEGG': ['rn00061 (Fatty acid biosynthesis)', 'rn01212 (Fatty acid metabolism)']}",
"sbo":[
"SBO:0000176",
"SBO:0000176"
],
"seed.reaction":"rxn05340"
}
},
{
"id":"rxn13952_c0",
"name":"tetrahydropalmatine_oxygen_oxidoreductase_c0",
"metabolites":{
"cpd00007_c0":-2.0,
"cpd00025_c0":2.0,
"cpd00067_c0":-1.0,
"cpd01851_c0":-1.0,
"cpd03153_c0":1.0
},
"lower_bound":-1000.0,
"upper_bound":1000.0,
"gene_reaction_rule":"XF_RS11200",
"annotation":{
"Name":"tetrahydropalmatine:oxygen oxidoreductase",
"PlantCyc":"RXN-8699",
"biocyc":"RXN-8699",
"confidence level":"0",
"ec-code":"1.3.3.8",
"kegg.reaction":"R08795",
"keggmap":"map00950",
"pathways":"{'MetaCyc': ['ALKALOIDS-SYN (Alkaloid Biosynthesis)', 'ISOQUINOLINE-ALKALOIDS (Isoquinoline and Benzylisoquinoline Alkaloid Biosynthesis)', 'N-CONTAINING-SECONDARY-CMPD-SYN (Nitrogen-Containing Secondary Compound Biosynthesis)', 'PWY-5470 (palmatine biosynthesis)', 'SECONDARY-METABOLITE-BIOSYNTHESIS (Secondary Metabolite Biosynthesis)'], 'KEGG': ['rn00950 (Isoquinoline alkaloid biosynthesis)']}",
"sbo":[
"SBO:0000200",
"SBO:0000176"
],
"seed.reaction":"rxn13952"
}
},
{
"id":"rxn00405_c0",
"name":"L_arginine_carboxy_lyase_agmatine_forming_c0",
"metabolites":{
"cpd00011_c0":1.0,
"cpd00051_c0":-1.0,
"cpd00067_c0":-1.0,
"cpd00152_c0":1.0
},
"lower_bound":0.0,
"upper_bound":1000.0,
"gene_reaction_rule":"XF_RS00600",
"annotation":{
"AraCyc":"ARGDECARBOX-RXN",
"BrachyCyc":"ARGDECARBOX-RXN",
"Name":[
"Arginine decarboxylase",
"L-Arginine carboxy-lyase",
"L-arginine carboxy-lyase",
"L-arginine carboxy-lyase (agmatine-forming)",
"SpeA",
"arginine decarboxylase",
"argininedecarboxylase"
],
"bigg.reaction":[
"ARGDC",
"ARGDCpp"
],
"biocyc":"ARGDECARBOX-RXN",
"confidence level":"2",
"ec-code":"4.1.1.19",
"kegg.reaction":"R00566",
"keggmap":"map00330",
"pathways":"{'MetaCyc': ['ARG+POLYAMINE-SYN (superpathway of arginine and polyamine biosynthesis)', 'ARGDEG-III-PWY (L-arginine degradation IV (arginine decarboxylase/agmatine deiminase pathway))', 'ARGDEG-PWY (superpathway of L-arginine, putrescine, and 4-aminobutanoate degradation)', 'ARGININE-DEG (L-arginine Degradation)', 'Acid-Resistance (Acid Resistance)', 'Amino-Acid-Degradation (Amino Acid Degradation)', 'Degradation (Degradation/Utilization/Assimilation)', 'Detoxification (Detoxification)', 'ORNARGDEG-PWY (superpathway of L-arginine and L-ornithine degradation)', 'POLYAMINSYN3-PWY (superpathway of polyamine biosynthesis II)', 'POLYAMSYN-PWY (superpathway of polyamine biosynthesis I)', 'PWY-40 (putrescine biosynthesis I)', 'PWY-43 (putrescine biosynthesis II)', 'PWY-6305 (putrescine biosynthesis IV)', 'PWY-6834 (spermidine biosynthesis III)', 'PWY0-1299 (arginine dependent acid resistance)', 'PWY0-823 (L-arginine degradation III (arginine decarboxylase/agmatinase pathway))', 'Polyamine-Biosynthesis (Amine and Polyamine Biosynthesis)', 'Proteinogenic-Amino-Acids-Degradation (Proteinogenic Amino Acid Degradation)', 'Putrescine-Biosynthesis (Putrescine Biosynthesis)', 'Spermidine-Biosynthesis (Spermidine Biosynthesis)'], 'KEGG': ['rn00330 (Arginine and proline metabolism)']}",
"sbo":[
"SBO:0000399",
"SBO:0000176"
],
"seed.reaction":"rxn00405"
}
},
{
"id":"rxn00299_c0",
"name":"GTP_7_8_8_9_dihydrolase_c0",
"metabolites":{
"cpd00001_c0":-1.0,
"cpd00038_c0":-1.0,
"cpd00047_c0":1.0,
"cpd00067_c0":2.0,
"cpd02978_c0":1.0
},
"lower_bound":0.0,
"upper_bound":1000.0,
"gene_reaction_rule":"XF_RS08590 or XF_RS09105",
"annotation":{
"AraCyc":"GTP-CYCLOHYDRO-I-RXN",
"BrachyCyc":"GTP-CYCLOHYDRO-I-RXN",
"Name":[
"GTP 7,8-8,9-dihydrolase",
"GTP 8-formylhydrolase",
"GTP cyclohydrolase",
"GTP cyclohydrolase I",
"GTPcyclohydrolaseI",
"dihydroneopterin triphosphate synthase",
"guanosine triphosphate 8-deformylase",
"guanosine triphosphate cyclohydrolase"
],
"bigg.reaction":[
"FOL2",
"GTPCI"
],
"biocyc":"GTP-CYCLOHYDRO-I-RXN",
"confidence level":"2",
"ec-code":"3.5.4.16",
"kegg.reaction":"R00424",
"pathways":"{'MetaCyc': ['6-HM-Dihydropterin-PP-Biosynthesis (6-Hydroxymethyl-Dihydropterin Diphosphate Biosynthesis)', 'ALL-CHORISMATE-PWY (superpathway of chorismate metabolism)', 'Cofactor-Biosynthesis (Cofactor, Prosthetic Group, Electron Carrier, and Vitamin Biosynthesis)', 'FOLSYN-PWY (superpathway of tetrahydrofolate biosynthesis and salvage)', 'Folate-Biosynthesis (Folate Biosynthesis)', 'Other-biosynthesis (Other Biosynthesis)', 'PWY-5663 (erythro-tetrahydrobiopterin biosynthesis I)', 'PWY-5664 (<i>erythro</i>-tetrahydrobiopterin biosynthesis II)', 'PWY-6147 (6-hydroxymethyl-dihydropterin diphosphate biosynthesis I)', 'PWY-6612 (superpathway of tetrahydrofolate biosynthesis)', 'PWY-6703 (preQ<sub>0</sub> biosynthesis)', 'PWY-6983 (<i>threo</i>-tetrahydrobiopterin biosynthesis)', 'PWY-7442 (drosopterin and aurodrosopterin biosynthesis)', 'PWY-7852 (6-hydroxymethyl-dihydropterin diphosphate biosynthesis IV (Plasmodium))', 'PWY0-1433 (tetrahydromonapterin biosynthesis)', 'SECONDARY-METABOLITE-BIOSYNTHESIS (Secondary Metabolite Biosynthesis)', 'Tetrahydrobiopterin-Biosynthesis (Tetrahydrobiopterin Biosynthesis)', 'Vitamin-Biosynthesis (Vitamin Biosynthesis)']}",
"sbo":[
"SBO:0000376",
"SBO:0000176"
],
"seed.reaction":"rxn00299"
}
},
{
"id":"rxn08546_c0",
"name":"glycerol_3_phosphate_acyltransferase_C12_0_c0",
"metabolites":{
"cpd00080_c0":-1.0,
"cpd11468_c0":-1.0,
"cpd11493_c0":1.0,
"cpd15325_c0":1.0
},
"lower_bound":-1000.0,
"upper_bound":1000.0,
"gene_reaction_rule":"XF_RS04390",
"annotation":{
"Name":"glycerol-3-phosphate acyltransferase (C12:0)",
"bigg.reaction":"G3PAT120",
"confidence level":"0",
"ec-code":"2.3.1.15",
"iAF1260":"G3PAT120",
"iJN746":"G3PAT120",
"iMA945":"G3PAT120",
"sbo":[
"SBO:0000402",
"SBO:0000176"
],
"seed.reaction":"rxn08546"
}
},
{
"id":"rxn05389_c0",
"name":"7_methyl_3_oxo_octanoyl_ACP_NADP_plus__oxidoreductase_c0",
"metabolites":{
"cpd00005_c0":-1.0,
"cpd00006_c0":1.0,
"cpd00067_c0":-1.0,
"cpd11525_c0":-1.0,
"cpd11526_c0":1.0
},
"lower_bound":-1000.0,
"upper_bound":1000.0,
"gene_reaction_rule":"XF_RS02790",
"annotation":{
"Name":"7-methyl-3-oxo-octanoyl-ACP:NADP+ oxidoreductase",
"confidence level":"0",
"ec-code":"1.1.1.0",
"sbo":[
"SBO:0000200",
"SBO:0000176"
],
"seed.reaction":"rxn05389"
}
},
{
"id":"rxn08900_c0",
"name":"FAD_dependent_malate_dehydrogenase_c0",
"metabolites":{
"cpd00032_c0":1.0,
"cpd00130_c0":-1.0,
"cpd15560_c0":-1.0,
"cpd15561_c0":1.0
},
"lower_bound":0.0,
"upper_bound":1000.0,
"gene_reaction_rule":"XF_RS04040",
"annotation":{
"EcoCyc":"MALATE-DEHYDROGENASE-ACCEPTOR-RXN",
"Name":[
"(S)-malate:(acceptor) oxidoreductase",
"(S)-malate:quinone oxidoreductase",
"FAD-dependent malate dehydrogenase",
"FAD-dependent malate-vitamin K reductase",
"L-malate-quinone oxidoreductase",
"MQO",
"Malate dehydrogenase (ubiquinone 8 as acceptor)",
"malate dehydrogenase (acceptor)",
"malate dehydrogenase (quinone)",
"malate quinone oxidoreductase",
"malate-vitamin K reductase",
"malate:quinone oxidoreductase",
"malate:quinone reductase"
],
"bigg.reaction":"MDH2",
"biocyc":"MALATE-DEHYDROGENASE-ACCEPTOR-RXN",
"confidence level":"0",
"ec-code":[
"1.1.5.4",
"1.1.99.16"
],
"iAF1260":"MDH2",
"iAbaylyiv4":"MALATE-DEHYDROGENASE-(ACCEPTOR)-RXN",
"pathways":"{'MetaCyc': ['Energy-Metabolism (Generation of Precursor Metabolite and Energy)', 'GLYCOLYSIS-TCA-GLYOX-BYPASS (superpathway of glycolysis, pyruvate dehydrogenase, TCA, and glyoxylate bypass)', 'PWY-7254 (TCA cycle VII (acetate-producers))', 'TCA (TCA cycle I (prokaryotic))', 'TCA-GLYOX-BYPASS (superpathway of glyoxylate bypass and TCA)', 'TCA-VARIANTS (TCA cycle)']}",
"sbo":[
"SBO:0000200",
"SBO:0000176"
],
"seed.reaction":"rxn08900"
}
},
{
"id":"rxn07230_c0",
"name":"1_phosphatidyl_1D_myo_inositol_3_4_bisphosphate_4_phosphohydrolase_c0",
"metabolites":{
"cpd00001_c0":-1.0,
"cpd00009_c0":1.0,
"cpd12572_c0":1.0,
"cpd13383_c0":-1.0
},
"lower_bound":-1000.0,
"upper_bound":1000.0,
"gene_reaction_rule":"XF_RS00800",
"annotation":{
"Name":"1-phosphatidyl-1D-myo-inositol-3,4-bisphosphate 4-phosphohydrolase",
"confidence level":"0",
"ec-code":"3.1.3.66",
"kegg.reaction":"R07299",
"keggmap":"map00562",
"pathways":"{'KEGG': ['rn00562 (Inositol phosphate metabolism)']}",
"sbo":[
"SBO:0000376",
"SBO:0000176"
],
"seed.reaction":"rxn07230"
}
},
{
"id":"rxn04737_c0",
"name":"R06928_c0",
"metabolites":{
"cpd00001_c0":-1.0,
"cpd00003_c0":-1.0,
"cpd00004_c0":1.0,
"cpd00067_c0":2.0,
"cpd09802_c0":-1.0,
"cpd09804_c0":1.0
},
"lower_bound":-1000.0,
"upper_bound":1000.0,
"gene_reaction_rule":"XF_RS05765",
"annotation":{
"TS_Athaliana":[
"rxn920_c",
"rxn920_v"
],
"confidence level":"0",
"ec-code":"1.2.1.-",
"iRS1563":"R_R06928_c",
"kegg.reaction":"R06928",
"keggmap":[
"map00626",
"map01220"
],
"pathways":"{'KEGG': ['rn00626 (Naphthalene degradation)', 'rn01220 (Degradation of aromatic compounds)']}",
"sbo":[
"SBO:0000200",
"SBO:0000176"
],
"seed.reaction":"rxn04737"
}
},
{
"id":"rxn03921_c0",
"name":"R05649_c0",
"metabolites":{
"cpd00001_c0":-1.0,
"cpd00003_c0":-1.0,
"cpd00004_c0":1.0,
"cpd00067_c0":2.0,
"cpd02045_c0":1.0,
"cpd08279_c0":-1.0
},
"lower_bound":-1000.0,
"upper_bound":1000.0,
"gene_reaction_rule":"XF_RS05765",
"annotation":{
"confidence level":"0",
"ec-code":"1.2.1.-",
"iRS1563":"R_R05649_c",
"kegg.reaction":"R05649",
"keggmap":[
"map00624",
"map01220"
],
"pathways":"{'KEGG': ['rn00624 (Polycyclic aromatic hydrocarbon degradation)', 'rn01220 (Degradation of aromatic compounds)']}",
"sbo":[
"SBO:0000200",
"SBO:0000176"
],
"seed.reaction":"rxn03921"
}
},
{
"id":"rxn02484_c0",
"name":"ATP_4_amino_5_hydroxymethyl_2_methylpyrimidine_5_phosphotransferase_c0",
"metabolites":{
"cpd00002_c0":-1.0,
"cpd00008_c0":1.0,
"cpd00067_c0":1.0,
"cpd00939_c0":-1.0,
"cpd02775_c0":1.0
},
"lower_bound":0.0,
"upper_bound":1000.0,
"gene_reaction_rule":"XF_RS02590",
"annotation":{
"AraCyc":"OHMETPYRKIN-RXN",
"BrachyCyc":"OHMETPYRKIN-RXN",
"Name":[
"ATP:4-amino-5-hydroxymethyl-2-methylpyrimidine 5-phosphotransferase",
"hydroxymethylpyrimidine kinase",
"hydroxymethylpyrimidine kinase (ATP)",
"hydroxymethylpyrimidine kinase (phosphorylating)"
],
"bigg.reaction":[
"HMPK1",
"THI20_1",
"THI21",
"THI22"
],
"biocyc":"OHMETPYRKIN-RXN",
"confidence level":"0",
"ec-code":"2.7.1.49",
"kegg.reaction":"R03471",
"keggmap":"map00730",
"pathways":"{'MetaCyc': ['Cofactor-Biosynthesis (Cofactor, Prosthetic Group, Electron Carrier, and Vitamin Biosynthesis)', 'PWY-6897 (thiamine salvage II)', 'PWY-6910 (hydroxymethylpyrimidine salvage)', 'PWY-7356 (thiamine salvage IV (yeast))', 'PWY-7357 (thiamine formation from pyrithiamine and oxythiamine (yeast))', 'Thiamin-Salvage (Thiamine Salvage)', 'Thiamine-Biosynthesis (Thiamine Biosynthesis)', 'Vitamin-Biosynthesis (Vitamin Biosynthesis)'], 'KEGG': ['rn00730 (Thiamine metabolism)']}",
"sbo":[
"SBO:0000216",
"SBO:0000176"
],
"seed.reaction":"rxn02484"
}
},
{
"id":"rxn02916_c0",
"name":"R04175_c0",
"metabolites":{
"cpd00001_c0":1.0,
"cpd00922_c0":1.0,
"cpd02074_c0":-1.0
},
"lower_bound":0.0,
"upper_bound":1000.0,
"gene_reaction_rule":"Unknown",
"annotation":{
"Name":"6-Amino-2-oxohexanoate cyclation",
"bigg.reaction":"AOXHEXCYCL",
"biocyc":"RXN-8172",
"confidence level":"0",
"iJN746":"AOXHEXCYCL",
"kegg.reaction":"R04175",
"keggmap":[
"map00310",
"map00960"
],
"pathways":"{'MetaCyc': ['Amino-Acid-Degradation (Amino Acid Degradation)', 'Degradation (Degradation/Utilization/Assimilation)', 'LYSINE-DEG (L-lysine Degradation)', 'PWY-5283 (L-lysine degradation V)', 'PWY-5311 (L-lysine degradation VII)', 'PWY-5327 (superpathway of L-lysine degradation)', 'PWY-7861 (L-pipecolate biosynthesis)', 'PWY66-425 (L-lysine degradation II (L-pipecolate pathway))', 'Proteinogenic-Amino-Acids-Degradation (Proteinogenic Amino Acid Degradation)', 'SECONDARY-METABOLITE-BIOSYNTHESIS (Secondary Metabolite Biosynthesis)'], 'KEGG': ['rn00310 (Lysine degradation)', 'rn00960 (Tropane, piperidine and pyridine alkaloid biosynthesis)']}",
"sbo":[
"SBO:0000176",
"SBO:0000176"
],
"seed.reaction":"rxn02916"
}
},
{
"id":"rxn03618_c0",
"name":"formaldehyde_NAD_plus__oxidoreductase_mycothiol_formylating_c0",
"metabolites":{
"cpd00003_c0":-1.0,
"cpd00004_c0":1.0,
"cpd00055_c0":-1.0,
"cpd00067_c0":1.0,
"cpd04105_c0":-1.0,
"cpd04106_c0":1.0
},
"lower_bound":-1000.0,
"upper_bound":1000.0,
"gene_reaction_rule":"XF_RS05765",
"annotation":{
"Name":"formaldehyde:NAD+ oxidoreductase (mycothiol-formylating)",
"confidence level":"0",
"ec-code":[
"1.2.1.-",
"1.2.1.66"
],
"kegg.reaction":"R05307",
"sbo":[
"SBO:0000200",
"SBO:0000176"
],
"seed.reaction":"rxn03618"
}
},
{
"id":"rxn12639_c0",
"name":"RXN0_6976c_c0",
"metabolites":{
"cpd00001_c0":-1.0,
"cpd00035_c0":1.0,
"cpd00053_c0":1.0,
"cpd11587_c0":-1.0
},
"lower_bound":-1000.0,
"upper_bound":1000.0,
"gene_reaction_rule":"XF_RS00465 or XF_RS00565 or XF_RS06280 or XF_RS01185",
"annotation":{
"EcoCyc":"RXN0-6976",
"Name":[
"Ala-Gln aminopeptidase",
"aminopeptidase",
"methionyl aminopeptidase"
],
"bigg.reaction":"MEAMP1(ala-gln)",
"biocyc":"RXN0-6976",
"confidence level":"0",
"ec-code":"3.4.13.18",
"iPS189":"AMPEP2",
"iRR1083":"MEAMP1(ala-gln)",
"sbo":[
"SBO:0000376",
"SBO:0000176"
],
"seed.reaction":"rxn12639"
}
},
{
"id":"rxn03159_c0",
"name":"UDP_2_3_bis3_hydroxytetradecanoylglucosamine_2_3_bis_3_hydroxytetradecanoyl_alpha_D_glucosaminyl_1_phosphate_2_3_bis3_hydroxytetradecanoyl_glucosaminyltransferase_c0",
"metabolites":{
"cpd00014_c0":1.0,
"cpd02835_c0":-1.0,
"cpd02930_c0":-1.0,
"cpd03002_c0":1.0
},
"lower_bound":0.0,
"upper_bound":1000.0,
"gene_reaction_rule":"XF_RS04420",
"annotation":{
"AraCyc":"LIPIDADISACCHARIDESYNTH-RXN",
"BrachyCyc":"LIPIDADISACCHARIDESYNTH-RXN",
"CornCyc":"LIPIDADISACCHARIDESYNTH-RXN",
"Name":[
"UDP-2,3-bis(3-hydroxytetradecanoyl)-beta-D-glucosamine:2,3-bis-(3-",
"UDP-2,3-bis(3-hydroxytetradecanoyl)glucosamine:2,3-bis-(3-hydroxytetradecanoyl)-alpha-D-glucosaminyl-1-phosphate 2,3-bis(3-hydroxytetradecanoyl)-glucosaminyltransferase",
"UDP-2,3-bis(3-hydroxytetradecanoyl)glucosamine:2,3-bis-(3-hydroxytetradecanoyl)-beta-D-glucosaminyl-1-phosphate 2,3-bis(3-hydroxytetradecanoyl)-glucosaminyltransferase",
"hydroxytetradecanoyl)-beta-D-glucosaminyl-1-phosphate",
"lipid-A-disaccharide synthase",
"lipid-a-disaccharide synthase"
],
"biocyc":"LIPIDADISACCHARIDESYNTH-RXN",
"confidence level":"2",
"ec-code":"2.4.1.182",
"kegg.reaction":"R04606",
"keggmap":"map00540",
"pathways":"{'MetaCyc': ['Cell-Structure-Biosynthesis (Cell Structure Biosynthesis)', 'KDO-NAGLIPASYN-PWY (superpathway of (Kdo)<SUB>2</SUB>-lipid A biosynthesis)', 'LPSSYN-PWY (superpathway of lipopolysaccharide biosynthesis)', 'Lipid-Biosynthesis (Fatty Acid and Lipid Biosynthesis)', 'Lipopolysaccharide-Biosynthesis (Lipopolysaccharide Biosynthesis)', 'NAGLIPASYN-PWY (lipid IV<sub>A</sub> biosynthesis)'], 'KEGG': ['rn00540 (Lipopolysaccharide biosynthesis)']}",
"sbo":[
"SBO:0000217",
"SBO:0000176"
],
"seed.reaction":"rxn03159"
}
},
{
"id":"rxn05183_c0",
"name":"D_methionine_transport_via_ABC_system_c0",
"metabolites":{
"cpd00001_c0":-1.0,
"cpd00002_c0":-1.0,
"cpd00008_c0":1.0,
"cpd00009_c0":1.0,
"cpd00067_c0":1.0,
"cpd00637_c0":1.0,
"cpd00637_e0":-1.0
},
"lower_bound":0.0,
"upper_bound":1000.0,
"gene_reaction_rule":"XF_RS10365 and Unknown and XF_RS03675",
"annotation":{
"EcoCyc":"TRANS-RXN0-202",
"Name":[
"D-Methionine-ABC transport",
"D-methionine transport via ABC system",
"TRANS-RXN0-202.cp",
"transport of d-methionine (primary active atp)"
],
"bigg.reaction":[
"METDabc",
"METDabcpp"
],
"biocyc":"TRANS-RXN0-202",
"confidence level":"0",
"ec-code":"7.4.2.j",
"iAF1260":"METDabcpp",
"iAbaylyiv4":"TRANS-RXNIM-5753",
"sbo":[
"SBO:0000660",
"SBO:0000176"
],
"seed.reaction":"rxn05183"
}
},
{
"id":"rxn01300_c0",
"name":"ATP_L_homoserine_O_phosphotransferase_c0",
"metabolites":{
"cpd00002_c0":-1.0,
"cpd00008_c0":1.0,
"cpd00067_c0":1.0,
"cpd00227_c0":-1.0,
"cpd00809_c0":1.0
},
"lower_bound":0.0,
"upper_bound":1000.0,
"gene_reaction_rule":"XF_RS09680",
"annotation":{
"AraCyc":"HOMOSERKIN-RXN",
"BrachyCyc":"HOMOSERKIN-RXN",
"Name":[
"ATP:L-homoserine O-phosphotransferase",
"homoserine kinase",
"homoserine kinase (phosphorylating)",
"homoserinekinase"
],
"bigg.reaction":[
"HSK",
"THR1"
],
"biocyc":"HOMOSERKIN-RXN",
"confidence level":"0",
"ec-code":"2.7.1.39",
"kegg.reaction":"R01771",
"keggmap":[
"map00260",
"map01230"
],
"pathways":"{'MetaCyc': ['Amino-Acid-Biosynthesis (Amino Acid Biosynthesis)', 'HOMOSER-THRESYN-PWY (L-threonine biosynthesis)', 'IND-AMINO-ACID-SYN (Proteinogenic Amino Acid Biosynthesis)', 'ISOLEUCINE-SYN (L-isoleucine Biosynthesis)', 'METHIONINE-SYN (L-methionine Biosynthesis)', 'Methionine-De-novo-Biosynthesis (L-methionine <i>De Novo</i> Biosynthesis)', 'P4-PWY (superpathway of L-lysine, L-threonine and L-methionine biosynthesis I)', 'PWY-3001 (superpathway of L-isoleucine biosynthesis I)', 'PWY-702 (L-methionine biosynthesis II (plants))', 'PWY-724 (superpathway of L-lysine, L-threonine and L-methionine biosynthesis II)', 'PWY0-781 (aspartate superpathway)', 'THREONINE-BIOSYNTHESIS (L-threonine Biosynthesis)', 'THRESYN-PWY (superpathway of L-threonine biosynthesis)'], 'KEGG': ['rn00260 (Glycine, serine and threonine metabolism)', 'rn01230 (Biosynthesis of amino acids)']}",
"sbo":[
"SBO:0000216",
"SBO:0000176"
],
"seed.reaction":"rxn01300"
}
},
{
"id":"rxn00321_c0",
"name":"L_Lysine_2_3_aminomutase_c0",
"metabolites":{
"cpd00039_c0":-1.0,
"cpd00840_c0":1.0
},
"lower_bound":-1000.0,
"upper_bound":1000.0,
"gene_reaction_rule":"XF_RS10710",
"annotation":{
"Name":[
"L-Lysine 2,3-aminomutase",
"L-lysine 2,3-aminomutase",
"lysine 2,3-aminomutase"
],
"bigg.reaction":"LYSAM",
"biocyc":"LYSINE-23-AMINOMUTASE-RXN",
"confidence level":"0",
"ec-code":"5.4.3.2",
"iAF692":"LYSAM",
"iRR1083":"LYSAM",
"kegg.reaction":"R00461",
"keggmap":"map00310",
"pathways":"{'MetaCyc': ['Acetate-Formation (Fermentation to Acetate)', 'Acetyl-CoA-Butyrate (Fermentation to Butanoate)', 'Amino-Acid-Degradation (Amino Acid Degradation)', 'CARBOXYLATES-DEG (Carboxylate Degradation)', 'Degradation (Degradation/Utilization/Assimilation)', 'Energy-Metabolism (Generation of Precursor Metabolite and Energy)', 'Fermentation ()', 'Fermentation-to-Acids (Fermentation to Short-Chain Fatty Acids)', 'LYSINE-DEG (L-lysine Degradation)', 'P163-PWY (L-lysine fermentation to acetate and butanoate)', 'PWY-5327 (superpathway of L-lysine degradation)', 'Proteinogenic-Amino-Acids-Degradation (Proteinogenic Amino Acid Degradation)'], 'KEGG': ['rn00310 (Lysine degradation)']}",
"sbo":[
"SBO:0000377",
"SBO:0000176"
],
"seed.reaction":"rxn00321"
}
},
{
"id":"rxn00786_c0",
"name":"D_fructose_1_6_bisphosphate_D_glyceraldehyde_3_phosphate_lyase_glycerone_phosphate_forming_c0",
"metabolites":{
"cpd00095_c0":1.0,
"cpd00102_c0":1.0,
"cpd00290_c0":-1.0
},
"lower_bound":-1000.0,
"upper_bound":1000.0,
"gene_reaction_rule":"XF_RS03490",
"annotation":{
"AlgaGEM":"R_R01068N_c",
"AraGEM":"R_R01068N_p",
"JP_Creinhardtii_NMeth":[
"R_FBAf",
"R_FBAh"
],
"Name":[
"D-Fructose-1,6-bisphosphate D-glyceraldehyde-3-phosphate-lyase",
"D-fructose-1,6-bisphosphate D-glyceraldehyde-3-phosphate-lyase (glycerone-phosphate-forming)",
"beta-D-fructose 1,6-bisphosphate D-glyceraldehyde-3-phosphate-lyase",
"fructose-bisphosphate aldolase",
"fructose-bisphosphate aldolase, putative",
"fructose-bisphosphatealdolase"
],
"bigg.reaction":"FBA",
"confidence level":"2",
"ec-code":"4.1.2.13",
"kegg.reaction":"R01068",
"keggmap":[
"map00680",
"map00710",
"map01200"
],
"pathways":"{'KEGG': ['rn00680 (Methane metabolism)', 'rn00710 (Carbon fixation in photosynthetic organisms)', 'rn01200 (Carbon metabolism)']}",
"sbo":[
"SBO:0000178",
"SBO:0000176"
],
"seed.reaction":"rxn00786"
}
},
{
"id":"rxn14054_c0",
"name":"trans_3_Chloro_2_propene_1_ol_NAD_plus__oxidoreductase_c0",
"metabolites":{
"cpd00003_c0":-1.0,
"cpd00004_c0":1.0,
"cpd00067_c0":1.0,
"cpd04015_c0":-1.0,
"cpd04017_c0":1.0
},
"lower_bound":-1000.0,
"upper_bound":1000.0,
"gene_reaction_rule":"XF_RS04805 or XF_RS07485",
"annotation":{
"Name":"trans-3-Chloro-2-propene-1-ol:NAD+ oxidoreductase",
"confidence level":"0",
"ec-code":"1.1.1.1",
"kegg.reaction":"R05233",
"keggmap":"map00625",
"pathways":"{'KEGG': ['rn00625 (Chloroalkane and chloroalkene degradation)']}",
"sbo":[
"SBO:0000200",
"SBO:0000176"
],
"seed.reaction":"rxn14054"
}
},
{
"id":"rxn03012_c0",
"name":"R04336_c0",
"metabolites":{
"cpd00001_c0":1.0,
"cpd00067_c0":1.0,
"cpd02414_c0":-1.0,
"cpd02465_c0":1.0
},
"lower_bound":0.0,
"upper_bound":1000.0,
"gene_reaction_rule":"Unknown",
"annotation":{
"AraCyc":"RXN-4821",
"CornCyc":"RXN-4821",
"EcoCyc":"RXN-4821",
"biocyc":"RXN-4821",
"confidence level":"0",
"ec-code":"3.5.99.-",
"kegg.reaction":"R04336",
"keggmap":[
"map00300",
"map01110",
"map01230"
],
"pathways":"{'MetaCyc': ['Amino-Acid-Biosynthesis (Amino Acid Biosynthesis)', 'IND-AMINO-ACID-SYN (Proteinogenic Amino Acid Biosynthesis)', 'LYSINE-SYN (L-lysine Biosynthesis)', 'PWY-2942 (L-lysine biosynthesis III)'], 'KEGG': ['rn00300 (Lysine biosynthesis)', 'rn01110 (Biosynthesis of secondary metabolites)', 'rn01230 (Biosynthesis of amino acids)']}",
"sbo":[
"SBO:0000376",
"SBO:0000176"
],
"seed.reaction":"rxn03012"
}
},
{
"id":"rxn03908_c0",
"name":"ATP_4_Cytidine_5_diphospho_2_C_methyl_D_erythritol_2_phosphotransferase_c0",
"metabolites":{
"cpd00002_c0":-1.0,
"cpd00008_c0":1.0,
"cpd00067_c0":1.0,
"cpd08287_c0":-1.0,
"cpd08288_c0":1.0
},
"lower_bound":0.0,
"upper_bound":1000.0,
"gene_reaction_rule":"XF_RS11525",
"annotation":{
"AraCyc":"2.7.1.148-RXN",
"BrachyCyc":"2.7.1.148-RXN",
"Name":[
"ATP:4-(Cytidine 5'-diphospho)-2-C-methyl-D-erythritol 2-phosphotransferase",
"4-diphosphocytidyl-2-c-methyl-d-erythritol kinase",
"ATP",
"4-(cytidine 5'-diphospho)-2-C-methyl-D-erythritol kinase",
"2-phosphotransferase",
"ATP: 4-(Cytidine 5'-diphospho)-2-C-methyl-D-erythritol",
"4-diphosphocytidyl-2-C-methyl-D-erythritol kinase",
"ATP:4-(cytidine 5'-diphospho)-2-C-methyl-D-erythritol 2-phosphotransferase",
"CMK",
"CDP-ME kinase",
"4--cytidine5-diphospho-2-C-methyl-D-erythritolkinase"
],
"bigg.reaction":"CDPMEK",
"biocyc":"2.7.1.148-RXN",
"confidence level":"0",
"ec-code":"2.7.1.148",
"kegg.reaction":"R05634",
"keggmap":[
"map00900",
"map01110"
],
"pathways":"{'MetaCyc': ['Cofactor-Biosynthesis (Cofactor, Prosthetic Group, Electron Carrier, and Vitamin Biosynthesis)', 'DITERPENOID-SYN (Diterpenoid Biosynthesis)', 'Ergosterol-Biosynthesis (Ergosterol Biosynthesis)', 'GGPP-Biosynthesis (Geranylgeranyl Diphosphate Biosynthesis)', 'ISOPRENOIDS (Hemiterpene Biosynthesis)', 'Isopentenyl-Diphosphate-Biosynthesis (Isopentenyl Diphosphate Biosynthesis)', 'Lipid-Biosynthesis (Fatty Acid and Lipid Biosynthesis)', 'MEP-Pathways (Methylerythritol Phosphate Pathways)', 'NONMEVIPP-PWY (methylerythritol phosphate pathway I)', 'PWY-5121 (superpathway of geranylgeranyl diphosphate biosynthesis II (via MEP))', 'PWY-6270 (isoprene biosynthesis I)', 'PWY-7156 (superpathway of ergosterol biosynthesis II)', 'PWY-7392 (taxadiene biosynthesis (engineered))', 'PWY-7560 (methylerythritol phosphate pathway II)', 'Polyprenyl-Biosynthesis (Polyprenyl Biosynthesis)', 'SECONDARY-METABOLITE-BIOSYNTHESIS (Secondary Metabolite Biosynthesis)', 'Sterol-Biosynthesis (Sterol Biosynthesis)', 'Terpenoid-Biosynthesis (Terpenoid Biosynthesis)'], 'KEGG': ['rn00900 (Terpenoid backbone biosynthesis)', 'rn01110 (Biosynthesis of secondary metabolites)']}",
"sbo":[
"SBO:0000216",
"SBO:0000176"
],
"seed.reaction":"rxn03908"
}
},
{
"id":"rxn09197_c0",
"name":"Phosphatidylserine_decarboxylase_n_C12_0_c0",
"metabolites":{
"cpd00011_c0":1.0,
"cpd00067_c0":-2.0,
"cpd15528_c0":1.0,
"cpd15552_c0":-1.0
},
"lower_bound":-1000.0,
"upper_bound":1000.0,
"gene_reaction_rule":"XF_RS05745",
"annotation":{
"Name":"Phosphatidylserine decarboxylase (n-C12:0)",
"bigg.reaction":"PSD120",
"confidence level":"0",
"ec-code":"4.1.1.65",
"iAF1260":"PSD120",
"iJN746":"PSD120",
"sbo":[
"SBO:0000399",
"SBO:0000176"
],
"seed.reaction":"rxn09197"
}
},
{
"id":"rxn01100_c0",
"name":"ATP_3_phospho_D_glycerate_1_phosphotransferase_c0",
"metabolites":{
"cpd00002_c0":-1.0,
"cpd00008_c0":1.0,
"cpd00169_c0":-1.0,
"cpd00203_c0":1.0
},
"lower_bound":-1000.0,
"upper_bound":1000.0,
"gene_reaction_rule":"XF_RS03480",
"annotation":{
"AraCyc":"PHOSGLYPHOS-RXN",
"BrachyCyc":"PHOSGLYPHOS-RXN",
"Name":[
"3-PGK",
"3-phosphoglycerate kinase",
"3-phosphoglycerate phosphokinase",
"3-phosphoglyceric acid kinase",
"3-phosphoglyceric acid phosphokinase",
"3-phosphoglyceric kinase",
"ATP-3-phospho-D-glycerate-1-phosphotransferase",
"ATP:3-phospho-D-glycerate 1-phosphotransferase",
"ATP:D-3-phosphoglycerate 1-phosphotransferase",
"glycerate 3-phosphate kinase",
"glycerophosphate kinase",
"phosphoglycerate kinase",
"phosphoglyceratekinase",
"phosphoglyceric acid kinase",
"phosphoglyceric kinase",
"phosphoglycerokinase"
],
"bigg.reaction":[
"PGK",
"PGK1"
],
"biocyc":"PHOSGLYPHOS-RXN",
"confidence level":"2",
"ec-code":"2.7.2.3",
"kegg.reaction":"R01512",
"keggmap":[
"map00010",
"map00710",
"map01110",
"map01200",
"map01230"
],
"pathways":"{'MetaCyc': ['ANAEROFRUCAT-PWY (homolactic fermentation)', 'ANAGLYCOLYSIS-PWY (glycolysis III (from glucose))', 'Acetate-Formation (Fermentation to Acetate)', 'Alcohol-Biosynthesis (Fermentation to Alcohols)', 'Autotrophic-CO2-Fixation (Autotrophic CO<sub>2</sub> Fixation)', 'C1-COMPOUNDS (C1 Compound Utilization and Assimilation)', 'CALVIN-PWY (Calvin-Benson-Bassham cycle)', 'CARBO-BIOSYNTHESIS (Sugar Biosynthesis)', 'CARBOXYLATES-DEG (Carboxylate Degradation)', 'CO2-Fixation (CO<sub>2</sub> Fixation)', 'Carbohydrates-Biosynthesis (Carbohydrate Biosynthesis)', 'Carbohydrates-Degradation (Carbohydrate Degradation)', 'Degradation (Degradation/Utilization/Assimilation)', 'Energy-Metabolism (Generation of Precursor Metabolite and Energy)', 'Entner-Duodoroff-Pathways (Entner-Duodoroff Pathways)', 'Ethylene-Biosynthesis (Ethylene Biosynthesis)', 'Fermentation ()', 'Fermentation-to-Acids (Fermentation to Short-Chain Fatty Acids)', 'Fermentation-to-Lactate (Fermentation to Lactate)', 'Formaldehyde-Assimilation (Formaldehyde Assimilation)', 'GLUCONEO-PWY (gluconeogenesis I)', 'GLYCOLYSIS (glycolysis I (from glucose 6-phosphate))', 'GLYCOLYSIS-E-D (superpathway of glycolysis and the Entner-Doudoroff pathway)', 'GLYCOLYSIS-TCA-GLYOX-BYPASS (superpathway of glycolysis, pyruvate dehydrogenase, TCA, and glyoxylate bypass)', 'GLYCOLYSIS-VARIANTS (Glycolysis)', 'Gluconeogenesis (Gluconeogenesis)', 'HEXITOLDEGSUPER-PWY (superpathway of hexitol degradation (bacteria))', 'HORMONE-SYN (Hormone Biosynthesis)', 'P122-PWY (heterolactic fermentation)', 'P124-PWY (Bifidobacterium shunt)', 'P185-PWY (formaldehyde assimilation III (dihydroxyacetone cycle))', 'P441-PWY (superpathway of <i>N</i>-acetylneuraminate degradation)', 'P461-PWY (hexitol fermentation to lactate, formate, ethanol and acetate)', 'PHOTOALL-PWY (oxygenic photosynthesis)', 'PWY-1042 (glycolysis IV (plant cytosol))', 'PWY-5464 (superpathway of cytosolic glycolysis (plants), pyruvate dehydrogenase and TCA cycle)', 'PWY-5484 (glycolysis II (from fructose 6-phosphate))', 'PWY-6886 (1-butanol autotrophic biosynthesis (engineered))', 'PWY-6901 (superpathway of glucose and xylose degradation)', 'PWY-7003 (glycerol degradation to butanol)', 'PWY-7124 (ethylene biosynthesis V (engineered))', 'PWY-7218 (photosynthetic 3-hydroxybutanoate biosynthesis (engineered))', 'PWY-7345 (superpathway of anaerobic sucrose degradation)', 'PWY-8004 (Entner-Doudoroff pathway I)', 'PWY66-399 (gluconeogenesis III)', 'Photosynthesis ()', 'Plant-Hormone-Biosynthesis (Plant Hormone Biosynthesis)', 'Pyruvate-Degradation (Fermentation of Pyruvate)', 'Pyruvate-Ethanol-Fermentation (Pyruvate Fermentation to Ehanol)', 'SECONDARY-METABOLITE-DEGRADATION (Secondary Metabolite Degradation)', 'SUCROSE-DEG (Sucrose Degradation)', 'SUCSYN-PWY (sucrose biosynthesis I (from photosynthesis))', 'SUGAR-ALCOHOLS-DEG (Sugar Alcohol Degradation)', 'Storage-Compounds-Biosynthesis (Storage Compound Biosynthesis)', 'Sucrose-Biosynthesis (Sucrose Biosynthesis)', 'Sugar-Derivatives (Sugar Derivative Degradation)', 'Sugars-And-Polysaccharides-Degradation (Sugar Degradation)'], 'KEGG': ['rn00010 (Glycolysis / Gluconeogenesis)', 'rn00710 (Carbon fixation in photosynthetic organisms)', 'rn01110 (Biosynthesis of secondary metabolites)', 'rn01200 (Carbon metabolism)', 'rn01230 (Biosynthesis of amino acids)']}",
"sbo":[
"SBO:0000216",
"SBO:0000176"
],
"seed.reaction":"rxn01100"
}
},
{
"id":"rxn08707_c0",
"name":"protoheme_IX_farnesyltransferase_c0",
"metabolites":{
"cpd00001_c0":-1.0,
"cpd00012_c0":1.0,
"cpd00028_c0":-1.0,
"cpd00067_c0":1.0,
"cpd00350_c0":-1.0,
"cpd11313_c0":1.0
},
"lower_bound":-1000.0,
"upper_bound":1000.0,
"gene_reaction_rule":"XF_RS05720",
"annotation":{
"AraCyc":"HEMEOSYN-RXN",
"BrachyCyc":"HEMEOSYN-RXN",
"Name":[
"Heme O synthase",
"heme o biosynthesis",
"protoheme IX farnesyltransferase",
"protoheme ix farnesyltransferase"
],
"bigg.reaction":[
"HEMEOS",
"HEMEOSm"
],
"biocyc":"HEMEOSYN-RXN",
"confidence level":"2",
"ec-code":"2.5.1.-",
"kegg.reaction":"R07411",
"keggmap":[
"map00860",
"map01110"
],
"pathways":"{'MetaCyc': ['Cofactor-Biosynthesis (Cofactor, Prosthetic Group, Electron Carrier, and Vitamin Biosynthesis)', 'HEME-SYN (Heme Biosynthesis)', 'PWY-7856 (heme <i>a</i> biosynthesis)', 'Porphyrin-Compounds-Biosynthesis (Porphyrin Compound Biosynthesis)'], 'KEGG': ['rn00860 (Porphyrin and chlorophyll metabolism)', 'rn01110 (Biosynthesis of secondary metabolites)']}",
"sbo":[
"SBO:0000402",
"SBO:0000176"
],
"seed.reaction":"rxn08707"
}
},
{
"id":"rxn02283_c0",
"name":"5_Formyltetrahydrofolate_L_glutamate_N_formiminotransferase_c0",
"metabolites":{
"cpd00023_c0":-1.0,
"cpd00067_c0":1.0,
"cpd00087_c0":1.0,
"cpd00770_c0":1.0,
"cpd02197_c0":-1.0
},
"lower_bound":-1000.0,
"upper_bound":1000.0,
"gene_reaction_rule":"XF_RS03975",
"annotation":{
"Name":"5-Formyltetrahydrofolate:L-glutamate N-formiminotransferase",
"confidence level":"0",
"ec-code":"2.1.2.5",
"kegg.reaction":"R03189",
"keggmap":"map00670",
"pathways":"{'KEGG': ['rn00670 (One carbon pool by folate)']}",
"sbo":[
"SBO:0000402",
"SBO:0000176"
],
"seed.reaction":"rxn02283"
}
},
{
"id":"rxn05396_c0",
"name":"9_methyl_decanoyl_ACP_malonyl_acyl_carrier_protein_C_acyltransferase_decarboxylating_c0",
"metabolites":{
"cpd00011_c0":1.0,
"cpd11492_c0":-1.0,
"cpd11493_c0":1.0,
"cpd11532_c0":-1.0,
"cpd11533_c0":1.0
},
"lower_bound":0.0,
"upper_bound":1000.0,
"gene_reaction_rule":"Unknown and XF_RS02800",
"annotation":{
"Name":"9-methyl-decanoyl-ACP:malonyl-[acyl-carrier-protein] C-acyltransferase (decarboxylating)",
"confidence level":"0",
"ec-code":"2.3.1.0",
"sbo":[
"SBO:0000402",
"SBO:0000176"
],
"seed.reaction":"rxn05396"
}
},
{
"id":"rxn12634_c0",
"name":"methionyl_aminopeptidase_c0",
"metabolites":{
"cpd00001_c0":-1.0,
"cpd00023_c0":1.0,
"cpd00033_c0":1.0,
"cpd11592_c0":-1.0
},
"lower_bound":-1000.0,
"upper_bound":1000.0,
"gene_reaction_rule":"XF_RS00465 or XF_RS00565 or XF_RS06280 or XF_RS01185",
"annotation":{
"Name":"methionyl aminopeptidase",
"bigg.reaction":[
"AMPEP10",
"MEAMP1(gly-glu)"
],
"confidence level":"0",
"iPS189":"AMPEP10",
"iRR1083":"MEAMP1(gly-glu)",
"iSO783":"MEAMP1(gly-glu)",
"sbo":[
"SBO:0000176",
"SBO:0000176"
],
"seed.reaction":"rxn12634"
}
},
{
"id":"rxn00883_c0",
"name":"1D_myo_Inositol_3_phosphate_phosphohydrolase_c0",
"metabolites":{
"cpd00001_c0":-1.0,
"cpd00009_c0":1.0,
"cpd00121_c0":1.0,
"cpd02484_c0":-1.0
},
"lower_bound":0.0,
"upper_bound":1000.0,
"gene_reaction_rule":"XF_RS10720",
"annotation":{
"AraCyc":[
"MYO-INOSITOL-1OR-4-MONOPHOSPHATASE-RXN",
"RXN-10949"
],
"BrachyCyc":"MYO-INOSITOL-1OR-4-MONOPHOSPHATASE-RXN",
"Name":[
"1D-myo-Inositol 3-phosphate phosphahydrolase",
"1D-myo-Inositol 3-phosphate phosphohydrolase",
"Inositol monophosphatase 1",
"Myo-inositol-1(or 4)-monophosphatase",
"Myo-inositol-1-phosphatase",
"myo-inositol 3-phosphatase"
],
"bigg.reaction":[
"INM1",
"MI3PP",
"YDR287W"
],
"biocyc":[
"MYO-INOSITOL-1OR-4-MONOPHOSPHATASE-RXN",
"RXN-10949"
],
"confidence level":"0",
"ec-code":"3.1.3.25",
"kegg.reaction":"R01187",
"keggmap":[
"map00521",
"map00562",
"map01110"
],
"pathways":"{'MetaCyc': ['Cyclitols-Biosynthesis (Cyclitol Biosynthesis)', 'PWY-2301 (<i>myo</i>-inositol biosynthesis)', 'SECONDARY-METABOLITE-BIOSYNTHESIS (Secondary Metabolite Biosynthesis)', 'SUGAR-DERIVS (Sugar Derivative Biosynthesis)', 'Sugar-Alcohols-Biosynthesis (Sugar Alcohol Biosynthesis)'], 'KEGG': ['rn00521 (Streptomycin biosynthesis)', 'rn00562 (Inositol phosphate metabolism)', 'rn01110 (Biosynthesis of secondary metabolites)']}",
"sbo":[
"SBO:0000376",
"SBO:0000176"
],
"seed.reaction":"rxn00883"
}
},
{
"id":"rxn05872_c0",
"name":"Secondary_c0",
"metabolites":{
"cpd00003_c0":-1.0,
"cpd00004_c0":1.0,
"cpd00067_c0":1.0,
"cpd11679_c0":-1.0,
"cpd11733_c0":1.0
},
"lower_bound":-1000.0,
"upper_bound":1000.0,
"gene_reaction_rule":"XF_RS04805 or XF_RS07485",
"annotation":{
"Name":"Secondary_alcohol:NAD+ oxidoreductase",
"confidence level":"0",
"ec-code":"1.1.1.1",
"kegg.reaction":"R00624",
"sbo":[
"SBO:0000200",
"SBO:0000176"
],
"seed.reaction":"rxn05872"
}
},
{
"id":"rxn04727_c0",
"name":"R06918_c0",
"metabolites":{
"cpd00001_c0":-1.0,
"cpd00003_c0":-1.0,
"cpd00004_c0":1.0,
"cpd00067_c0":2.0,
"cpd09793_c0":-1.0,
"cpd09794_c0":1.0
},
"lower_bound":-1000.0,
"upper_bound":1000.0,
"gene_reaction_rule":"XF_RS05765",
"annotation":{
"confidence level":"0",
"ec-code":"1.2.1.-",
"iRS1563":"R_R06918_c",
"kegg.reaction":"R06918",
"keggmap":[
"map00626",
"map01220"
],
"pathways":"{'KEGG': ['rn00626 (Naphthalene degradation)', 'rn01220 (Degradation of aromatic compounds)']}",
"sbo":[
"SBO:0000200",
"SBO:0000176"
],
"seed.reaction":"rxn04727"
}
},
{
"id":"rxn00776_c0",
"name":"uracil_hydro_lyase_adding_D_ribose_5_phosphatepseudouridine_5_phosphate_forming_c0",
"metabolites":{
"cpd00001_c0":1.0,
"cpd00092_c0":-1.0,
"cpd00101_c0":-1.0,
"cpd00859_c0":1.0
},
"lower_bound":0.0,
"upper_bound":1000.0,
"gene_reaction_rule":"XF_RS04025 and Unknown and Unknown and XF_RS05105 and Unknown and Unknown",
"annotation":{
"AraCyc":[
"PSEUDOURIDYLATE-SYNTHASE-RXN",
"RXN0-5398"
],
"BrachyCyc":"PSEUDOURIDYLATE-SYNTHASE-RXN",
"ChlamyCyc":"PSEUDOURIDYLATE-SYNTHASE-RXN",
"Name":[
"5-ribosyluracil 5-phosphate synthetase",
"Pseudouridine synthase",
"Pseudouridylate synthase",
"TRUB PSEUDOURIDINE (PSI) SYNTHASE HOMOLOG 1",
"Uracil hydro-lyase (adding D-ribose 5-phosphate)",
"Uracil hydrolyase",
"pseudouridine monophosphate synthetase",
"pseudouridylate synthase",
"pseudouridylate synthetase",
"pseudouridylic acid synthetase",
"upsilonUMP synthetase",
"uracil hydro-lyase (adding D-ribose 5-phosphate)",
"uracil hydro-lyase (adding D-ribose 5-phosphate, pseudouridine-5'-phosphate-forming)",
"uracil hydro-lyase (adding D-ribose 5-phosphate;pseudouridine-5'-phosphate-forming)"
],
"biocyc":"RXN0-5398",
"confidence level":"0",
"ec-code":[
"3.2.-.-",
"4.2.1.70"
],
"kegg.reaction":"R01055",
"keggmap":"map00240",
"pathways":"{'MetaCyc': ['Degradation (Degradation/Utilization/Assimilation)', 'NUCLEO-DEG (Nucleoside and Nucleotide Degradation)', 'PWY-6019 (pseudouridine degradation)', 'Purine-Degradation (Purine Nucleotide Degradation)'], 'KEGG': ['rn00240 (Pyrimidine metabolism)']}",
"sbo":[
"SBO:0000176",
"SBO:0000176"
],
"seed.reaction":"rxn00776"
}
},
{
"id":"rxn14089_c0",
"name":"cis_3_chloro_2_propene_1_ol_NAD_plus__oxidoreductase_c0",
"metabolites":{
"cpd00003_c0":-1.0,
"cpd00004_c0":1.0,
"cpd00067_c0":1.0,
"cpd04016_c0":-1.0,
"cpd15064_c0":1.0
},
"lower_bound":-1000.0,
"upper_bound":1000.0,
"gene_reaction_rule":"XF_RS04805 or XF_RS07485",
"annotation":{
"Name":[
"cis-3-Chloro-2-propene-1-ol:NAD+ oxidoreductase",
"cis-3-chloro-2-propene-1-ol:NAD+ oxidoreductase"
],
"confidence level":"0",
"ec-code":"1.1.1.1",
"kegg.reaction":"R05234",
"keggmap":"map00625",
"pathways":"{'KEGG': ['rn00625 (Chloroalkane and chloroalkene degradation)']}",
"sbo":[
"SBO:0000200",
"SBO:0000176"
],
"seed.reaction":"rxn14089"
}
},
{
"id":"rxn01211_c0",
"name":"5_10_Methenyltetrahydrofolate_5_hydrolase_decyclizing_c0",
"metabolites":{
"cpd00001_c0":-1.0,
"cpd00067_c0":1.0,
"cpd00201_c0":1.0,
"cpd00347_c0":-1.0
},
"lower_bound":-1000.0,
"upper_bound":1000.0,
"gene_reaction_rule":"XF_RS10515",
"annotation":{
"AraCyc":"METHENYLTHFCYCLOHYDRO-RXN",
"BrachyCyc":"METHENYLTHFCYCLOHYDRO-RXN",
"Name":[
"5,10-Methenyltetrahydrofolate 5-hydrolase (decyclizing)",
"5,10-Methenyltetrahydrofolate 5-hydrolase(decyclizing)",
"5,10-methenyltetrahydrofolate 5-hydrolase (decyclizing)",
"Citrovorum factor cyclodehydrase",
"Methenyltetrahydrofolate cyclohydrolase",
"cyclohydrolase",
"formyl-methenyl-methylenetetrahydrofolate synthetase (combined)",
"methenyltetrahydrifikate cyclohydrolase",
"methenyltetrahydrofolate cyclohydrolase",
"methenyltetrahydrofolatecyclohydrolase",
"methylenetetrahydrofolate dehydrogenase (NADP(+)) / methenyltetrahydrofolate cyclohydrolase"
],
"bigg.reaction":[
"ADE3_3",
"MIS1_3",
"MTHFC",
"MTHFCm"
],
"biocyc":"METHENYLTHFCYCLOHYDRO-RXN",
"confidence level":"2",
"ec-code":"3.5.4.9",
"kegg.reaction":"R01655",
"keggmap":[
"map00670",
"map00720",
"map01200"
],
"pathways":"{'MetaCyc': ['1CMET2-PWY (<i>N</i><sup>10</sup>-formyl-tetrahydrofolate biosynthesis)', 'Amino-Acid-Degradation (Amino Acid Degradation)', 'Autotrophic-CO2-Fixation (Autotrophic CO<sub>2</sub> Fixation)', 'C1-COMPOUNDS (C1 Compound Utilization and Assimilation)', 'CO2-Fixation (CO<sub>2</sub> Fixation)', 'CODH-PWY (reductive acetyl coenzyme A pathway I (homoacetogenic bacteria))', 'Cofactor-Biosynthesis (Cofactor, Prosthetic Group, Electron Carrier, and Vitamin Biosynthesis)', 'Degradation (Degradation/Utilization/Assimilation)', 'Energy-Metabolism (Generation of Precursor Metabolite and Energy)', 'FOLSYN-PWY (superpathway of tetrahydrofolate biosynthesis and salvage)', 'Fermentation ()', 'Folate-Biosynthesis (Folate Biosynthesis)', 'Folate-Transformations (Folate Transformations)', 'Formaldehyde-Oxidation (Formaldehyde Oxidation)', 'HISTIDINE-DEG (L-histidine Degradation)', 'NUCLEO-DEG (Nucleoside and Nucleotide Degradation)', 'P164-PWY (purine nucleobases degradation I (anaerobic))', 'PWY-1722 (formate assimilation into 5,10-methylenetetrahydrofolate)', 'PWY-2201 (folate transformations I)', 'PWY-3841 (folate transformations II)', 'PWY-5030 (L-histidine degradation III)', 'PWY-5497 (purine nucleobases degradation II (anaerobic))', 'PWY-6146 (<i>Methanobacterium thermoautotrophicum</i> biosynthetic metabolism)', 'PWY-6613 (tetrahydrofolate salvage from 5,10-methenyltetrahydrofolate)', 'PWY-7909 (formaldehyde oxidation VII (THF pathway))', 'Proteinogenic-Amino-Acids-Degradation (Proteinogenic Amino Acid Degradation)', 'Purine-Degradation (Purine Nucleotide Degradation)', 'Vitamin-Biosynthesis (Vitamin Biosynthesis)'], 'KEGG': ['rn00670 (One carbon pool by folate)', 'rn00720 (Carbon fixation pathways in prokaryotes)', 'rn01200 (Carbon metabolism)']}",
"sbo":[
"SBO:0000376",
"SBO:0000176"
],
"seed.reaction":"rxn01211"
}
},
{
"id":"rxn00527_c0",
"name":"L_tyrosine_2_oxoglutarate_aminotransferase_c0",
"metabolites":{
"cpd00023_c0":1.0,
"cpd00024_c0":-1.0,
"cpd00069_c0":-1.0,
"cpd00868_c0":1.0
},
"lower_bound":-1000.0,
"upper_bound":1000.0,
"gene_reaction_rule":"XF_RS00150",
"annotation":{
"AraCyc":[
"2.6.1.57-RXN",
"TYRAMINOTRANS-RXN",
"TYROSINE-AMINOTRANSFERASE-RXN"
],
"BrachyCyc":[
"2.6.1.57-RXN",
"TYRAMINOTRANS-RXN",
"TYROSINE-AMINOTRANSFERASE-RXN"
],
"Name":[
"L-Tyrosine:2-oxoglutarate aminotransferase",
"L-tyrosine:2-oxoglutarate aminotransferase",
"Tyrosine aminotransferase",
"Tyrosine transaminase",
"aminotransferase",
"tyrosine aminotransferase",
"tyrosine transaminase",
"tyrosine transaminase, irreversible",
"tyrosinetransaminase"
],
"bigg.reaction":[
"AAT1_2",
"AAT2_2",
"ARO8",
"ARO9_2",
"TYRTA",
"TYRTAi",
"TYRTAim",
"TYRTAip",
"TYRTAm",
"TYRTAp"
],
"biocyc":[
"2.6.1.57-RXN",
"TYRAMINOTRANS-RXN",
"TYROSINE-AMINOTRANSFERASE-RXN"
],
"confidence level":"2",
"ec-code":[
"2.6.1.1",
"2.6.1.5",
"2.6.1.57",
"2.6.1.9"
],
"kegg.reaction":"R00734",
"keggmap":[
"map00130",
"map00350",
"map00400",
"map00401",
"map00950",
"map01110",
"map01210",
"map01230"
],
"pathways":"{'MetaCyc': ['4-Hydroxybenzoate-Biosynthesis (4-Hydroxybenzoate Biosynthesis)', 'ALKALOIDS-SYN (Alkaloid Biosynthesis)', 'ALL-CHORISMATE-PWY (superpathway of chorismate metabolism)', 'AROMATIC-COMPOUNDS-BIOSYN (Aromatic Compound Biosynthesis)', 'Amino-Acid-Biosynthesis (Amino Acid Biosynthesis)', 'Amino-Acid-Degradation (Amino Acid Degradation)', 'CINNAMATE-SYN (Cinnamate Biosynthesis)', 'COMPLETE-ARO-PWY (superpathway of aromatic amino acid biosynthesis)', 'Cofactor-Biosynthesis (Cofactor, Prosthetic Group, Electron Carrier, and Vitamin Biosynthesis)', 'Degradation (Degradation/Utilization/Assimilation)', 'IND-AMINO-ACID-SYN (Proteinogenic Amino Acid Biosynthesis)', 'ISOQUINOLINE-ALKALOIDS (Isoquinoline and Benzylisoquinoline Alkaloid Biosynthesis)', 'N-CONTAINING-SECONDARY-CMPD-SYN (Nitrogen-Containing Secondary Compound Biosynthesis)', 'PHENYLPROPANOID-SYN (Phenylpropanoid Derivative Biosynthesis)', 'PWY-3581 ((<i>S</i>)-reticuline biosynthesis I)', 'PWY-5048 (rosmarinic acid biosynthesis I)', 'PWY-5071 (superpathway of rosmarinic acid biosynthesis)', 'PWY-5151 (L-tyrosine degradation II)', 'PWY-5754 (4-hydroxybenzoate biosynthesis I (eukaryotes))', 'PWY-5864 (superpathway of plastoquinol biosynthesis)', 'PWY-5886 (4-hydroxyphenylpyruvate biosynthesis)', 'PWY-6630 (superpathway of L-tyrosine biosynthesis)', 'PWY-7514 (L-tyrosine degradation IV (to 4-methylphenol))', 'PWY-7518 (atromentin biosynthesis)', 'PWY-8016 (L-tyrosine degradation V (Stickland reaction))', 'PWY3O-4108 (L-tyrosine degradation III)', 'Plastoquinone-Biosynthesis (Plastoquinol Biosynthesis)', 'Proteinogenic-Amino-Acids-Degradation (Proteinogenic Amino Acid Degradation)', 'QUINONE-SYN (Quinone Secondary Metabolite Biosynthesis)', 'Quinone-Biosynthesis (Quinol and Quinone Biosynthesis)', 'Rosmarinate-Biosynthesis (Rosmarinate Biosynthesis)', 'S-Reticuline-Biosynthesis ((<i>S</i>)-reticuline biosynthesis)', 'SECONDARY-METABOLITE-BIOSYNTHESIS (Secondary Metabolite Biosynthesis)', 'TYRFUMCAT-PWY (L-tyrosine degradation I)', 'TYROSINE-DEG (L-tyrosine Degradation)', 'TYROSINE-SYN (L-tyrosine Biosynthesis)', 'TYRSYN (L-tyrosine biosynthesis I)'], 'KEGG': ['rn00130 (Ubiquinone and other terpenoid-quinone biosynthesis)', 'rn00350 (Tyrosine metabolism)', 'rn00400 (Phenylalanine, tyrosine and tryptophan biosynthesis)', 'rn00401 (Novobiocin biosynthesis)', 'rn00950 (Isoquinoline alkaloid biosynthesis)', 'rn01110 (Biosynthesis of secondary metabolites)', 'rn01210 (2-Oxocarboxylic acid metabolism)', 'rn01230 (Biosynthesis of amino acids)']}",
"sbo":[
"SBO:0000402",
"SBO:0000176"
],
"seed.reaction":"rxn00527"
}
},
{
"id":"rxn00095_c0",
"name":"P1_P4_bis5_adenosyl_tetraphosphate_nucleotidebisphosphohydrolase_c0",
"metabolites":{
"cpd00001_c0":-1.0,
"cpd00008_c0":2.0,
"cpd00924_c0":-1.0
},
"lower_bound":0.0,
"upper_bound":1000.0,
"gene_reaction_rule":"XF_RS09320",
"annotation":{
"EcoCyc":"3.6.1.41-RXN",
"JP_Creinhardtii_MSB":"R_BTPS",
"Name":[
"1-P,4-P-bis(5'-nucleosyl)-tetraphosphate nucleosidebisphosphohydrolase",
"Ap4A hydrolase",
"Ap4A hydrolase, reversible",
"P1,P4-Bis(5'-nucleosyl)-tetraphosphate nucleotidebisphosphohydrolase",
"P1,P4-bis(5'-adenosyl)-tetraphosphate nucleotidebisphosphohydrolase",
"P1,P4-bis(5'-nucleosyl)-tetraphosphate nucleosidebisphosphohydrolase",
"adenosine tetraphosphate phosphodiesterase",
"bis(5'-adenosyl) tetraphosphatase",
"bis(5'-nucleosyl)-tetraphosphatase (symmetrical)",
"diadenosine 5',5'''-P1,P4-tetraphosphatase",
"diadenosine polyphosphate hydrolase",
"diadenosine tetraphosphate hydrolase",
"diadenosinetetraphosphatase (symmetrical)",
"dinucleosidetetraphosphatasee (symmetrical)",
"symmetrical diadenosine tetraphosphate hydrolase"
],
"bigg.reaction":[
"AP4AH",
"AP4AHr"
],
"biocyc":"3.6.1.41-RXN",
"confidence level":"0",
"ec-code":"3.6.1.41",
"kegg.reaction":"R00125",
"keggmap":"map00230",
"pathways":"{'KEGG': ['rn00230 (Purine metabolism)']}",
"sbo":[
"SBO:0000376",
"SBO:0000176"
],
"seed.reaction":"rxn00095"
}
},
{
"id":"rxn08804_c0",
"name":"Lysophospholipase_L1_2_acylglycerophosphoethanolamine__n_C14_0_periplasm_c0",
"metabolites":{
"cpd00001_c0":-1.0,
"cpd00067_c0":1.0,
"cpd00908_c0":1.0,
"cpd03847_c0":1.0,
"cpd15314_c0":-1.0
},
"lower_bound":-1000.0,
"upper_bound":1000.0,
"gene_reaction_rule":"XF_RS01510",
"annotation":{
"Name":"Lysophospholipase L1 (2-acylglycerophosphoethanolamine, n-C14:0)",
"bigg.reaction":"LPLIPAL1E140pp",
"confidence level":"0",
"ec-code":"3.1.1.5",
"iAF1260":"LPLIPAL1E140pp",
"iMA945":"LPLIPAL1E140pp",
"sbo":[
"SBO:0000376",
"SBO:0000176"
],
"seed.reaction":"rxn08804"
}
},
{
"id":"rxn04270_c0",
"name":"cis_2_Methyl_5_isopropylhexa_2_5_dienal_dehydrogenase_c0",
"metabolites":{
"cpd00001_c0":-1.0,
"cpd00003_c0":-1.0,
"cpd00004_c0":1.0,
"cpd00067_c0":2.0,
"cpd02708_c0":-1.0,
"cpd08741_c0":1.0
},
"lower_bound":-1000.0,
"upper_bound":1000.0,
"gene_reaction_rule":"XF_RS05765",
"annotation":{
"Name":"cis-2-Methyl-5-isopropylhexa-2,5-dienal dehydrogenase",
"confidence level":"0",
"ec-code":"1.2.1.-",
"kegg.reaction":"R06407",
"keggmap":"map00903",
"pathways":"{'KEGG': ['rn00903 (Limonene and pinene degradation)']}",
"sbo":[
"SBO:0000200",
"SBO:0000176"
],
"seed.reaction":"rxn04270"
}
},
{
"id":"rxn05430_c0",
"name":"14_methyl_3_oxo_pentadecanoyl_ACP_NADP_plus__oxidoreductase_c0",
"metabolites":{
"cpd00005_c0":-1.0,
"cpd00006_c0":1.0,
"cpd00067_c0":-1.0,
"cpd11566_c0":-1.0,
"cpd11567_c0":1.0
},
"lower_bound":-1000.0,
"upper_bound":1000.0,
"gene_reaction_rule":"XF_RS02790",
"annotation":{
"Name":"14-methyl-3-oxo-pentadecanoyl-ACP:NADP+ oxidoreductase",
"confidence level":"0",
"ec-code":"1.1.1.0",
"sbo":[
"SBO:0000200",
"SBO:0000176"
],
"seed.reaction":"rxn05430"
}
},
{
"id":"rxn06099_c0",
"name":"Steryl_ester_acylhydrolase_c0",
"metabolites":{
"cpd00001_c0":-1.0,
"cpd00049_c0":1.0,
"cpd00067_c0":1.0,
"cpd00301_c0":1.0,
"cpd11979_c0":-1.0
},
"lower_bound":-1000.0,
"upper_bound":1000.0,
"gene_reaction_rule":"XF_RS05465",
"annotation":{
"Name":"Steryl-ester acylhydrolase",
"confidence level":"0",
"ec-code":"3.1.1.13",
"kegg.reaction":"R02115",
"sbo":[
"SBO:0000376",
"SBO:0000176"
],
"seed.reaction":"rxn06099"
}
},
{
"id":"rxn11838_c0",
"name":"4_hydroxy_5_phenyltetrahydro_1_3_oxazin_2_one_NAD_plus__oxidoreductase_c0",
"metabolites":{
"cpd00003_c0":-1.0,
"cpd00004_c0":1.0,
"cpd00067_c0":1.0,
"cpd16401_c0":-1.0,
"cpd16402_c0":1.0
},
"lower_bound":-1000.0,
"upper_bound":1000.0,
"gene_reaction_rule":"XF_RS07485 or XF_RS04805",
"annotation":{
"AlgaGEM":"R_R08310_c",
"AraGEM":"R_R08310_c",
"Name":"4-hydroxy-5-phenyltetrahydro-1,3-oxazin-2-one:NAD+ oxidoreductase",
"TS_Athaliana":"rxn1000_c",
"confidence level":"0",
"ec-code":"1.1.1.1",
"iRS1563":"R_R08310_c",
"kegg.reaction":"R08310",
"keggmap":"map00982",
"pathways":"{'KEGG': ['rn00982 (Drug metabolism - cytochrome P450)']}",
"sbo":[
"SBO:0000200",
"SBO:0000176"
],
"seed.reaction":"rxn11838"
}
},
{
"id":"rxn01917_c0",
"name":"ATP_N_acetyl_L_glutamate_5_phosphotransferase_c0",
"metabolites":{
"cpd00002_c0":-1.0,
"cpd00008_c0":1.0,
"cpd00477_c0":-1.0,
"cpd02552_c0":1.0
},
"lower_bound":0.0,
"upper_bound":1000.0,
"gene_reaction_rule":"XF_RS04285",
"annotation":{
"AraCyc":"ACETYLGLUTKIN-RXN",
"BrachyCyc":"ACETYLGLUTKIN-RXN",
"Name":[
"ATP:N-acetyl-L-glutamate 5-phosphotransferase",
"N-acetylglutamate 5-phosphotransferase",
"N-acetylglutamate kinase",
"N-acetylglutamate phosphokinase",
"N-acetylglutamic 5-phosphotransferase",
"acetylglutamate kinase",
"acetylglutamate phosphokinase"
],
"bigg.reaction":[
"ACGK",
"ACGKm"
],
"biocyc":"ACETYLGLUTKIN-RXN",
"confidence level":"2",
"ec-code":"2.7.2.8",
"kegg.reaction":"R02649",
"keggmap":[
"map00330",
"map01110",
"map01210",
"map01230"
],
"pathways":"{'MetaCyc': ['ARG+POLYAMINE-SYN (superpathway of arginine and polyamine biosynthesis)', 'ARGININE-SYN (L-arginine Biosynthesis)', 'ARGSYN-PWY (L-arginine biosynthesis I (via L-ornithine))', 'ARGSYNBSUB-PWY (L-arginine biosynthesis II (acetyl cycle))', 'Amino-Acid-Biosynthesis (Amino Acid Biosynthesis)', 'GLUTORN-PWY (L-ornithine biosynthesis I)', 'IND-AMINO-ACID-SYN (Proteinogenic Amino Acid Biosynthesis)', 'L-Ornithine-Biosynthesis (L-Ornithine Biosynthesis)', 'Other-Amino-Acid-Biosynthesis (Other Amino Acid Biosynthesis)', 'PWY-5154 (L-arginine biosynthesis III (via <i>N</i>-acetyl-L-citrulline))', 'Polyamine-Biosynthesis (Amine and Polyamine Biosynthesis)'], 'KEGG': ['rn00330 (Arginine and proline metabolism)', 'rn01110 (Biosynthesis of secondary metabolites)', 'rn01210 (2-Oxocarboxylic acid metabolism)', 'rn01230 (Biosynthesis of amino acids)']}",
"sbo":[
"SBO:0000216",
"SBO:0000176"
],
"seed.reaction":"rxn01917"
}
},
{
"id":"rxn10236_c0",
"name":"anteisopentadecanoyl_phosphatidylserine_decarboxylase_c0",
"metabolites":{
"cpd00011_c0":1.0,
"cpd00067_c0":-2.0,
"cpd15693_c0":-1.0,
"cpd15699_c0":1.0
},
"lower_bound":-1000.0,
"upper_bound":1000.0,
"gene_reaction_rule":"XF_RS05745",
"annotation":{
"Name":"anteisopentadecanoyl-phosphatidylserine decarboxylase",
"confidence level":"0",
"ec-code":"4.1.1.65",
"sbo":[
"SBO:0000399",
"SBO:0000176"
],
"seed.reaction":"rxn10236"
}
},
{
"id":"rxn02011_c0",
"name":"UDP_N_acetylmuramoyl_L_alanyl_D_glutamate_L_meso_2_6_diaminoheptanedioate_gamma_ligase_ADP_forming_c0",
"metabolites":{
"cpd00002_c0":-1.0,
"cpd00008_c0":1.0,
"cpd00009_c0":1.0,
"cpd00067_c0":1.0,
"cpd00516_c0":-1.0,
"cpd00525_c0":-1.0,
"cpd02964_c0":1.0
},
"lower_bound":0.0,
"upper_bound":1000.0,
"gene_reaction_rule":"XF_RS03370",
"annotation":{
"AraCyc":"UDP-NACMURALGLDAPLIG-RXN",
"BrachyCyc":"UDP-NACMURALGLDAPLIG-RXN",
"Name":[
"MurE synthetase [ambiguous]",
"UDP-N-acetylmuramoyl-L-alanyl-D-glutamate-2,6-diaminopimelate ligase",
"UDP-N-acetylmuramoyl-L-alanyl-D-glutamate:(L)-meso-2,6-diaminoheptanedioate gamma-ligase (ADP-forming)",
"UDP-N-acetylmuramoyl-L-alanyl-D-glutamate:meso-2,6-",
"UDP-N-acetylmuramoyl-L-alanyl-D-glutamate:meso-2,6-diamino-heptanedioate ligase (ADP-forming)",
"UDP-N-acetylmuramoyl-L-alanyl-D-glutamate:meso-2,6-diaminoheptanedioate gamma-ligase (ADP-forming)",
"UDP-N-acetylmuramoyl-L-alanyl-D-glutamate:meso-2,6-diaminoheptanedioate ligase (ADP-forming)",
"UDP-N-acetylmuramoyl-L-alanyl-D-glutamyl-meso-2,6-diaminopimelate synthetase",
"UDP-N-acetylmuramoyl-L-alanyl-D-glutamyl-meso-2-6-diaminopimelatesynthetase",
"UDP-N-acetylmuramoylalanyl-D-glutamate-2,6-diaminopimelate ligase",
"diaminoheptanedioate ligase (ADP-forming)",
"udp-n-acetylmuramoylalanyl-d-glutamate--2,6-diaminopimelate ligase"
],
"bigg.reaction":"UAAGDS",
"biocyc":"UDP-NACMURALGLDAPLIG-RXN",
"confidence level":"0",
"ec-code":"6.3.2.13",
"kegg.reaction":"R02788",
"keggmap":[
"map00300",
"map00550"
],
"pathways":"{'MetaCyc': ['Acetylmuramoyl-Pentapeptide-Biosynthesis (UDP-<i>N</i>-Acetylmuramoyl-Pentapeptide Biosynthesis)', 'Cell-Structure-Biosynthesis (Cell Structure Biosynthesis)', 'Cell-Wall-Biosynthesis (Cell Wall Biosynthesis)', 'PEPTIDOGLYCANSYN-PWY (peptidoglycan biosynthesis I (<I>meso</I>-diaminopimelate containing))', 'PWY-6385 (peptidoglycan biosynthesis III (mycobacteria))', 'PWY-6387 (UDP-<i>N</i>-acetylmuramoyl-pentapeptide biosynthesis I (<i>meso</i>-diaminopimelate containing))', 'PWY-7953 (UDP-<i>N</i>-acetylmuramoyl-pentapeptide biosynthesis III (<i>meso</i>-diaminopimelate containing))', 'Peptidoglycan-Biosynthesis (Peptidoglycan Biosynthesis)'], 'KEGG': ['rn00300 (Lysine biosynthesis)', 'rn00550 (Peptidoglycan biosynthesis)']}",
"sbo":[
"SBO:0000695",
"SBO:0000176"
],
"seed.reaction":"rxn02011"
}
},
{
"id":"rxn09205_c0",
"name":"Phosphatidylserine_syntase_n_C12_0_c0",
"metabolites":{
"cpd00046_c0":1.0,
"cpd00054_c0":-1.0,
"cpd00067_c0":2.0,
"cpd15417_c0":-1.0,
"cpd15552_c0":1.0
},
"lower_bound":0.0,
"upper_bound":1000.0,
"gene_reaction_rule":"XF_RS01835",
"annotation":{
"Name":"Phosphatidylserine syntase (n-C12:0)",
"bigg.reaction":"PSSA120",
"confidence level":"0",
"ec-code":"2.7.8.8",
"iAF1260":"PSSA120",
"iJN746":"PSSA120",
"iMA945":"PSSA120",
"sbo":[
"SBO:0000402",
"SBO:0000176"
],
"seed.reaction":"rxn09205"
}
},
{
"id":"rxn05364_c0",
"name":"6_methyl_3_oxo_octanoyl_ACP_NADP_plus__oxidoreductase_c0",
"metabolites":{
"cpd00005_c0":-1.0,
"cpd00006_c0":1.0,
"cpd00067_c0":-1.0,
"cpd11500_c0":-1.0,
"cpd11501_c0":1.0
},
"lower_bound":-1000.0,
"upper_bound":1000.0,
"gene_reaction_rule":"XF_RS02790",
"annotation":{
"Name":"6-methyl-3-oxo-octanoyl-ACP:NADP+ oxidoreductase",
"confidence level":"0",
"ec-code":"1.1.1.0",
"sbo":[
"SBO:0000200",
"SBO:0000176"
],
"seed.reaction":"rxn05364"
}
},
{
"id":"rxn09201_c0",
"name":"Phosphatidylserine_decarboxylase_n_C16_1_c0",
"metabolites":{
"cpd00011_c0":1.0,
"cpd00067_c0":-2.0,
"cpd15532_c0":1.0,
"cpd15556_c0":-1.0
},
"lower_bound":-1000.0,
"upper_bound":1000.0,
"gene_reaction_rule":"XF_RS05745",
"annotation":{
"Name":"Phosphatidylserine decarboxylase (n-C16:1)",
"bigg.reaction":"PSD161",
"confidence level":"0",
"ec-code":"4.1.1.65",
"iAF1260":"PSD161",
"iJN746":"PSD161",
"iMA945":"PSD161",
"sbo":[
"SBO:0000399",
"SBO:0000176"
],
"seed.reaction":"rxn09201"
}
},
{
"id":"rxn03035_c0",
"name":"D_myo_Inositol_3_4_bisphosphate_4_phosphohydrolase_c0",
"metabolites":{
"cpd00001_c0":-1.0,
"cpd00009_c0":1.0,
"cpd02484_c0":1.0,
"cpd02513_c0":-1.0
},
"lower_bound":-1000.0,
"upper_bound":1000.0,
"gene_reaction_rule":"XF_RS00800",
"annotation":{
"JP_Creinhardtii_MSB":[
"R_IBPH",
"R_IBPHn"
],
"Name":"D-myo-Inositol-3,4-bisphosphate 4-phosphohydrolase",
"biocyc":"RXN-10960",
"confidence level":"0",
"ec-code":"3.1.3.66",
"kegg.reaction":"R04372",
"keggmap":"map00562",
"pathways":"{'KEGG': ['rn00562 (Inositol phosphate metabolism)']}",
"sbo":[
"SBO:0000376",
"SBO:0000176"
],
"seed.reaction":"rxn03035"
}
},
{
"id":"rxn02115_c0",
"name":"R_Acetoin_racemase_c0",
"metabolites":{
"cpd00361_c0":-1.0,
"cpd01221_c0":1.0
},
"lower_bound":-1000.0,
"upper_bound":1000.0,
"gene_reaction_rule":"XF_RS00880",
"annotation":{
"Name":[
"(R)-Acetoin racemase",
"acetoin racemase",
"acetylmethylcarbinol racemase"
],
"biocyc":"ACETOIN-RACEMASE-RXN",
"confidence level":"0",
"ec-code":"5.1.2.4",
"kegg.reaction":"R02949",
"keggmap":"map00650",
"pathways":"{'KEGG': ['rn00650 (Butanoate metabolism)']}",
"sbo":[
"SBO:0000377",
"SBO:0000176"
],
"seed.reaction":"rxn02115"
}
},
{
"id":"rxn10122_c0",
"name":"NADH_dehydrogenase_ubiquinone_8__35_protons_c0",
"metabolites":{
"cpd00003_c0":1.0,
"cpd00004_c0":-1.0,
"cpd00067_c0":-4.5,
"cpd00067_e0":3.5,
"cpd15560_c0":-1.0,
"cpd15561_c0":1.0
},
"lower_bound":-1000.0,
"upper_bound":1000.0,
"gene_reaction_rule":"Unknown and XF_RS01320 and XF_RS01375 and XF_RS01360 and XF_RS01380 and XF_RS01340 and XF_RS01335 and XF_RS01330 and XF_RS01350 and XF_RS01370 and XF_RS01325 and XF_RS01385 and XF_RS01365 and Unknown",
"annotation":{
"Name":"NADH dehydrogenase (ubiquinone-8 & 3.5 protons)",
"bigg.reaction":"NADH6",
"confidence level":"0",
"ec-code":"1.6.5.3",
"iJR904":"NADH6",
"iSB619":"NADH6",
"sbo":[
"SBO:0000660",
"SBO:0000176"
],
"seed.reaction":"rxn10122"
}
},
{
"id":"rxn08850_c0",
"name":"Lysophospholipase_L2_2_acylglycerophosphoglycerol__n_C18_0_c0",
"metabolites":{
"cpd00001_c0":-1.0,
"cpd00067_c0":1.0,
"cpd01080_c0":1.0,
"cpd02090_c0":1.0,
"cpd15348_c0":-1.0
},
"lower_bound":-1000.0,
"upper_bound":1000.0,
"gene_reaction_rule":"XF_RS01510",
"annotation":{
"Name":"Lysophospholipase L2 (2-acylglycerophosphoglycerol, n-C18:0)",
"bigg.reaction":"LPLIPAL2G180",
"confidence level":"0",
"ec-code":"3.1.1.5",
"iAF1260":"LPLIPAL2G180",
"iMA945":"LPLIPAL2G180",
"sbo":[
"SBO:0000376",
"SBO:0000176"
],
"seed.reaction":"rxn08850"
}
},
{
"id":"rxn00500_c0",
"name":"R_Lactate_NAD_plus__oxidoreductase_c0",
"metabolites":{
"cpd00003_c0":-1.0,
"cpd00004_c0":1.0,
"cpd00020_c0":1.0,
"cpd00067_c0":1.0,
"cpd00221_c0":-1.0
},
"lower_bound":-1000.0,
"upper_bound":1000.0,
"gene_reaction_rule":"XF_RS01485 or XF_RS01485",
"annotation":{
"AraCyc":"DLACTDEHYDROGNAD-RXN",
"ChlamyCyc":"DLACTDEHYDROGNAD-RXN",
"Name":[
"(R)-Lactate:NAD+ oxidoreductase",
"(R)-lactate:NAD+ oxidoreductase",
"D-(-)-lactate dehydrogenase (NAD)",
"D-lactate dehydrogenase",
"D-lactic acid dehydrogenase",
"D-lactic dehydrogenase",
"D-specific lactic dehydrogenase",
"d-lactate dehydrogenase, nad",
"lactic acid dehydrogenase"
],
"bigg.reaction":[
"LDH_D",
"LDH_Dir"
],
"biocyc":"DLACTDEHYDROGNAD-RXN",
"confidence level":"0",
"ec-code":"1.1.1.28",
"kegg.reaction":"R00704",
"keggmap":"map00620",
"pathways":"{'MetaCyc': ['ALACAT2-PWY (L-alanine degradation II (to D-lactate))', 'ALANINE-DEG (L-alanine Degradation)', 'Acetate-Formation (Fermentation to Acetate)', 'Alcohol-Biosynthesis (Fermentation to Alcohols)', 'Amino-Acid-Degradation (Amino Acid Degradation)', 'Antibiotic-Resistance (Antibiotic Resistance)', 'CARBOXYLATES-DEG (Carboxylate Degradation)', 'Carbohydrates-Degradation (Carbohydrate Degradation)', 'Cell-Structure-Biosynthesis (Cell Structure Biosynthesis)', 'Cell-Wall-Biosynthesis (Cell Wall Biosynthesis)', 'Degradation (Degradation/Utilization/Assimilation)', 'Detoxification (Detoxification)', 'Energy-Metabolism (Generation of Precursor Metabolite and Energy)', 'FERMENTATION-PWY (mixed acid fermentation)', 'Fermentation ()', 'Fermentation-to-Acids (Fermentation to Short-Chain Fatty Acids)', 'Fermentation-to-Lactate (Fermentation to Lactate)', 'Fermentation-to-propanoate (Fermentation to Propanoate)', 'P122-PWY (heterolactic fermentation)', 'PROPFERM-PWY (L-alanine fermentation to propanoate and acetate)', 'PWY-6454 (vancomycin resistance I)', 'PWY-6901 (superpathway of glucose and xylose degradation)', 'PWY4LZ-257 (superpathway of fermentation (<i>Chlamydomonas reinhardtii</i>))', 'Proteinogenic-Amino-Acids-Degradation (Proteinogenic Amino Acid Degradation)', 'Pyruvate-Degradation (Fermentation of Pyruvate)', 'Pyruvate-Ethanol-Fermentation (Pyruvate Fermentation to Ehanol)', 'Sugars-And-Polysaccharides-Degradation (Sugar Degradation)', 'Vancomycin-Resistnace (Vancomycin Resistance)'], 'KEGG': ['rn00620 (Pyruvate metabolism)']}",
"sbo":[
"SBO:0000200",
"SBO:0000176"
],
"seed.reaction":"rxn00500"
}
},
{
"id":"rxn00772_c0",
"name":"ATP_D_ribose_5_phosphotransferase_c0",
"metabolites":{
"cpd00002_c0":-1.0,
"cpd00008_c0":1.0,
"cpd00067_c0":1.0,
"cpd00101_c0":1.0,
"cpd00105_c0":-1.0
},
"lower_bound":0.0,
"upper_bound":1000.0,
"gene_reaction_rule":"XF_RS01535",
"annotation":{
"AlgaGEM":"R_R01051_c",
"AraGEM":"R_R01051_c",
"Name":[
"ATP:D-ribose 5-phosphotransferase",
"Ribokinase",
"ribokinase reversible"
],
"bigg.reaction":"RBKr",
"biocyc":"RIBOKIN-RXN",
"confidence level":"0",
"ec-code":"2.7.1.15",
"kegg.reaction":"R01051",
"keggmap":"map00030",
"pathways":"{'MetaCyc': ['Carbohydrates-Degradation (Carbohydrate Degradation)', 'Degradation (Degradation/Utilization/Assimilation)', 'RIBOKIN-PWY (ribose phosphorylation)', 'Sugars-And-Polysaccharides-Degradation (Sugar Degradation)'], 'KEGG': ['rn00030 (Pentose phosphate pathway)']}",
"sbo":[
"SBO:0000216",
"SBO:0000176"
],
"seed.reaction":"rxn00772"
}
},
{
"id":"rxn02229_c0",
"name":"3_Mercaptopyruvate_cyanide_sulfurtransferase_c0",
"metabolites":{
"cpd00020_c0":1.0,
"cpd00081_c0":-1.0,
"cpd00268_c0":1.0,
"cpd00706_c0":-1.0
},
"lower_bound":-1000.0,
"upper_bound":1000.0,
"gene_reaction_rule":"XF_RS00250",
"annotation":{
"Name":"3-Mercaptopyruvate:cyanide sulfurtransferase",
"confidence level":"0",
"ec-code":"2.8.1.2",
"iRS1563":"R_R03105_c",
"kegg.reaction":"R03105",
"keggmap":"map00270",
"pathways":"{'KEGG': ['rn00270 (Cysteine and methionine metabolism)']}",
"sbo":[
"SBO:0000402",
"SBO:0000176"
],
"seed.reaction":"rxn02229"
}
},
{
"id":"rxn08812_c0",
"name":"Lysophospholipase_L1_2_acylglycerophosphoglycerol__n_C14_1_periplasm_c0",
"metabolites":{
"cpd00001_c0":-1.0,
"cpd00067_c0":1.0,
"cpd02090_c0":1.0,
"cpd15298_c0":1.0,
"cpd15320_c0":-1.0
},
"lower_bound":-1000.0,
"upper_bound":1000.0,
"gene_reaction_rule":"XF_RS01510",
"annotation":{
"Name":"Lysophospholipase L1 (2-acylglycerophosphoglycerol, n-C14:1)",
"bigg.reaction":"LPLIPAL1G141pp",
"confidence level":"0",
"ec-code":"3.1.1.5",
"iAF1260":"LPLIPAL1G141pp",
"iMA945":"LPLIPAL1G141pp",
"sbo":[
"SBO:0000376",
"SBO:0000176"
],
"seed.reaction":"rxn08812"
}
},
{
"id":"rxn02503_c0",
"name":"ATP_2_amino_4_hydroxy_6_hydroxymethyl_7_8_dihydropteridine_6_pyrophosphotransferase_c0",
"metabolites":{
"cpd00002_c0":-1.0,
"cpd00018_c0":1.0,
"cpd00067_c0":2.0,
"cpd00954_c0":-1.0,
"cpd02920_c0":1.0
},
"lower_bound":0.0,
"upper_bound":1000.0,
"gene_reaction_rule":"XF_RS06135 or XF_RS00965",
"annotation":{
"AraCyc":"H2PTERIDINEPYROPHOSPHOKIN-RXN",
"BrachyCyc":"H2PTERIDINEPYROPHOSPHOKIN-RXN",
"Name":[
"2-amino-4-hydroxy-6-hydroxymethyldihydropteridine diphosphokinase",
"2-amino-4-hydroxy-6-hydroxymethyldihydropteridine pyrophosphokinase",
"2-amino-4-hydroxy-6-hydroxymethyldihydropteridinediphosphokinase",
"6'-pyrophosphotransferase",
"7,8-dihydro-6-hydroxymethylpterin pyrophosphokinase",
"7,8-dihydroxymethylpterin-pyrophosphokinase",
"ATP:2-amino-4-hydroxy-6-hydroxymethyl-7,8-dihydropteridine",
"ATP:2-amino-4-hydroxy-6-hydroxymethyl-7,8-dihydropteridine 6'-diphosphotransferase",
"ATP:2-amino-4-hydroxy-6-hydroxymethyl-7,8-dihydropteridine 6'-pyrophosphotransferase",
"H2-pteridine-CH2OH pyrophosphokinase",
"HPPK",
"hydroxymethyldihydropteridine pyrophosphokinase"
],
"bigg.reaction":"HPPKm",
"biocyc":"H2PTERIDINEPYROPHOSPHOKIN-RXN",
"confidence level":"2",
"ec-code":"2.7.6.3",
"kegg.reaction":"R03503",
"keggmap":"map00790",
"pathways":"{'MetaCyc': ['6-HM-Dihydropterin-PP-Biosynthesis (6-Hydroxymethyl-Dihydropterin Diphosphate Biosynthesis)', 'ALL-CHORISMATE-PWY (superpathway of chorismate metabolism)', 'Cofactor-Biosynthesis (Cofactor, Prosthetic Group, Electron Carrier, and Vitamin Biosynthesis)', 'FOLSYN-PWY (superpathway of tetrahydrofolate biosynthesis and salvage)', 'Folate-Biosynthesis (Folate Biosynthesis)', 'PWY-6147 (6-hydroxymethyl-dihydropterin diphosphate biosynthesis I)', 'PWY-6612 (superpathway of tetrahydrofolate biosynthesis)', 'PWY-6797 (6-hydroxymethyl-dihydropterin diphosphate biosynthesis II (<i>Methanocaldococcus</i>))', 'PWY-7539 (6-hydroxymethyl-dihydropterin diphosphate biosynthesis III (Chlamydia))', 'PWY-7852 (6-hydroxymethyl-dihydropterin diphosphate biosynthesis IV (Plasmodium))', 'PWY-7853 (6-hydroxymethyl-dihydropterin diphosphate biosynthesis V (<i>Pyrococcus</i>))', 'Vitamin-Biosynthesis (Vitamin Biosynthesis)'], 'KEGG': ['rn00790 (Folate biosynthesis)']}",
"sbo":[
"SBO:0000402",
"SBO:0000176"
],
"seed.reaction":"rxn02503"
}
},
{
"id":"rxn05338_c0",
"name":"3R_3_Hydroxydecanoyl_acyl_carrier_protein_NADP_plus__oxidoreductase_c0",
"metabolites":{
"cpd00005_c0":1.0,
"cpd00006_c0":-1.0,
"cpd00067_c0":1.0,
"cpd11482_c0":-1.0,
"cpd11487_c0":1.0
},
"lower_bound":-1000.0,
"upper_bound":1000.0,
"gene_reaction_rule":"XF_RS00740 or XF_RS02790",
"annotation":{
"AraCyc":"RXN-9528",
"BrachyCyc":"RXN-9528",
"Name":[
"(3R)-3-Hydroxydecanoyl-[acyl-carrier-protein]:NADP+ oxidoreductase",
"3-oxo-decanoyl-[acyl-carrier protein] reductase",
"3-oxoacyl-[acyl-carrier protein] reductase, 3-ketoacyl-acyl carrier protein reductase",
"3-oxoacyl-[acyl-carrier-protein] reductase (n-C10:0)",
"3oxoacyl-acp reductase (c10:0)"
],
"bigg.reaction":[
"3OAR100",
"HDER4",
"HDER4r"
],
"biocyc":"RXN-9528",
"confidence level":"2",
"ec-code":[
"1.1.1.100",
"2.3.1.85",
"2.3.1.86"
],
"kegg.reaction":"R04534",
"keggmap":[
"map00061",
"map01212"
],
"pathways":"{'MetaCyc': ['Fatty-acid-biosynthesis (Fatty Acid Biosynthesis)', 'Lipid-Biosynthesis (Fatty Acid and Lipid Biosynthesis)', 'PWY-5156 (superpathway of fatty acid biosynthesis II (plant))', 'PWY-5971 (palmitate biosynthesis II (bacteria and plants))', 'PWY-5994 (palmitate biosynthesis I (animals and fungi))', 'PWY-6113 (superpathway of mycolate biosynthesis)', 'PWY-6285 (superpathway of fatty acids biosynthesis (<i>E. coli</i>))', 'Palmitate-Biosynthesis (Palmitate Biosynthesis)'], 'KEGG': ['rn00061 (Fatty acid biosynthesis)', 'rn01212 (Fatty acid metabolism)']}",
"sbo":[
"SBO:0000176",
"SBO:0000176"
],
"seed.reaction":"rxn05338"
}
},
{
"id":"rxn03135_c0",
"name":"R04558_c0",
"metabolites":{
"cpd00023_c0":1.0,
"cpd00053_c0":-1.0,
"cpd00067_c0":1.0,
"cpd02843_c0":1.0,
"cpd02851_c0":1.0,
"cpd02991_c0":-1.0
},
"lower_bound":0.0,
"upper_bound":1000.0,
"gene_reaction_rule":"XF_RS09630 and XF_RS09640",
"annotation":{
"AraCyc":"GLUTAMIDOTRANS-RXN",
"BrachyCyc":"GLUTAMIDOTRANS-RXN",
"Name":[
"Imidazole glycerol phosphate synthase amidotransferase subunit (EC 2.4.2.-)",
"Imidazole glycerol phosphate synthase cyclase subunit (EC 4.1.3.-)",
"Imidazole-glycerol-3-phosphate synthase",
"amidotransferase",
"imidazole glycerol phosphate synthase",
"imidazole glycerol phosphate synthase cyclase subunit"
],
"bigg.reaction":"IG3PS",
"biocyc":"GLUTAMIDOTRANS-RXN",
"confidence level":"2",
"ec-code":[
"2.4.2.-",
"4.1.3.-",
"4.3.2.10"
],
"kegg.reaction":"R04558",
"keggmap":[
"map00340",
"map01110",
"map01230"
],
"pathways":"{'MetaCyc': ['Amino-Acid-Biosynthesis (Amino Acid Biosynthesis)', 'HISTIDINE-SYN (L-histidine Biosynthesis)', 'HISTSYN-PWY (L-histidine biosynthesis)', 'IND-AMINO-ACID-SYN (Proteinogenic Amino Acid Biosynthesis)', 'PRPP-PWY (superpathway of histidine, purine, and pyrimidine biosynthesis)'], 'KEGG': ['rn00340 (Histidine metabolism)', 'rn01110 (Biosynthesis of secondary metabolites)', 'rn01230 (Biosynthesis of amino acids)']}",
"sbo":[
"SBO:0000176",
"SBO:0000176"
],
"seed.reaction":"rxn03135"
}
},
{
"id":"rxn08085_c0",
"name":"1_tetradec_7_enoyl_sn_glycerol_3_phosphate_O_acyltransferase_n_C14_1_c0",
"metabolites":{
"cpd00067_c0":-1.0,
"cpd11493_c0":1.0,
"cpd15294_c0":-1.0,
"cpd15330_c0":-1.0,
"cpd15523_c0":1.0
},
"lower_bound":0.0,
"upper_bound":1000.0,
"gene_reaction_rule":"XF_RS00840",
"annotation":{
"Name":"1-tetradec-7-enoyl-sn-glycerol 3-phosphate O-acyltransferase (n-C14:1)",
"bigg.reaction":"AGPAT141",
"confidence level":"0",
"ec-code":"2.3.1.51",
"iAF1260":"AGPAT141",
"iMA945":"AGPAT141",
"sbo":[
"SBO:0000402",
"SBO:0000176"
],
"seed.reaction":"rxn08085"
}
},
{
"id":"rxn01345_c0",
"name":"Sedoheptulose_1_7_bisphosphate_1_phosphohydrolase_c0",
"metabolites":{
"cpd00001_c0":-1.0,
"cpd00009_c0":1.0,
"cpd00238_c0":1.0,
"cpd00349_c0":-1.0
},
"lower_bound":0.0,
"upper_bound":1000.0,
"gene_reaction_rule":"XF_RS09645",
"annotation":{
"AraCyc":"SEDOHEPTULOSE-BISPHOSPHATASE-RXN",
"BrachyCyc":"SEDOHEPTULOSE-BISPHOSPHATASE-RXN",
"ChlamyCyc":"SEDOHEPTULOSE-BISPHOSPHATASE-RXN",
"Name":[
"SBPase",
"Sedoheptulose 1,7-bisphosphate 1-phosphohydrolase",
"Sedoheptulose-1,7-bisphosphatase",
"Sedoheptulose-bisphosphatase",
"sedoheptulose 1,7-bisphosphatase",
"sedoheptulose 1,7-diphospate phosphatase",
"sedoheptulose 1,7-diphosphatase",
"sedoheptulose bisphosphatase",
"sedoheptulose diphosphatase",
"sedoheptulose-1,7-bisphosphate 1-phosphohydrolase",
"sedoheptulose-bisphosphatase"
],
"biocyc":"SEDOHEPTULOSE-BISPHOSPHATASE-RXN",
"confidence level":"0",
"ec-code":[
"3.1.3.11",
"3.1.3.37"
],
"kegg.reaction":"R01845",
"keggmap":[
"map00710",
"map01200"
],
"pathways":"{'MetaCyc': ['Alcohol-Biosynthesis (Fermentation to Alcohols)', 'Autotrophic-CO2-Fixation (Autotrophic CO<sub>2</sub> Fixation)', 'C1-COMPOUNDS (C1 Compound Utilization and Assimilation)', 'CALVIN-PWY (Calvin-Benson-Bassham cycle)', 'CARBO-BIOSYNTHESIS (Sugar Biosynthesis)', 'CO2-Fixation (CO<sub>2</sub> Fixation)', 'Carbohydrates-Biosynthesis (Carbohydrate Biosynthesis)', 'Degradation (Degradation/Utilization/Assimilation)', 'Energy-Metabolism (Generation of Precursor Metabolite and Energy)', 'Ethylene-Biosynthesis (Ethylene Biosynthesis)', 'Fermentation ()', 'HORMONE-SYN (Hormone Biosynthesis)', 'PHOTOALL-PWY (oxygenic photosynthesis)', 'PWY-6886 (1-butanol autotrophic biosynthesis (engineered))', 'PWY-7124 (ethylene biosynthesis V (engineered))', 'PWY-7218 (photosynthetic 3-hydroxybutanoate biosynthesis (engineered))', 'Photosynthesis ()', 'Plant-Hormone-Biosynthesis (Plant Hormone Biosynthesis)', 'Storage-Compounds-Biosynthesis (Storage Compound Biosynthesis)'], 'KEGG': ['rn00710 (Carbon fixation in photosynthetic organisms)', 'rn01200 (Carbon metabolism)']}",
"sbo":[
"SBO:0000376",
"SBO:0000176"
],
"seed.reaction":"rxn01345"
}
},
{
"id":"rxn05429_c0",
"name":"12_methyl_tridecanoyl_ACP_malonyl_acyl_carrier_protein_C_acyltransferase_decarboxylating_c0",
"metabolites":{
"cpd00011_c0":1.0,
"cpd11492_c0":-1.0,
"cpd11493_c0":1.0,
"cpd11565_c0":-1.0,
"cpd11566_c0":1.0
},
"lower_bound":0.0,
"upper_bound":1000.0,
"gene_reaction_rule":"Unknown and XF_RS02800",
"annotation":{
"Name":"12-methyl-tridecanoyl-ACP:malonyl-[acyl-carrier-protein] C-acyltransferase (decarboxylating)",
"confidence level":"0",
"ec-code":"2.3.1.0",
"sbo":[
"SBO:0000402",
"SBO:0000176"
],
"seed.reaction":"rxn05429"
}
},
{
"id":"rxn08310_c0",
"name":"CDP_diacylglycerol_synthetase_n_C16_1_c0",
"metabolites":{
"cpd00012_c0":1.0,
"cpd00052_c0":-1.0,
"cpd00067_c0":1.0,
"cpd15418_c0":1.0,
"cpd15525_c0":-1.0
},
"lower_bound":-1000.0,
"upper_bound":1000.0,
"gene_reaction_rule":"XF_RS04455",
"annotation":{
"Name":"CDP-diacylglycerol synthetase (n-C16:1)",
"bigg.reaction":"DASYN161",
"confidence level":"0",
"ec-code":"2.7.7.41",
"iAF1260":"DASYN161",
"iJN746":"DASYN161",
"iMA945":"DASYN161",
"sbo":[
"SBO:0000402",
"SBO:0000176"
],
"seed.reaction":"rxn08310"
}
},
{
"id":"rxn00915_c0",
"name":"GMP_diphosphate_5_phospho_alpha_D_ribosyltransferase_c0",
"metabolites":{
"cpd00012_c0":1.0,
"cpd00067_c0":1.0,
"cpd00103_c0":-1.0,
"cpd00126_c0":1.0,
"cpd00207_c0":-1.0
},
"lower_bound":0.0,
"upper_bound":1000.0,
"gene_reaction_rule":"XF_RS10210",
"annotation":{
"AraCyc":"GUANPRIBOSYLTRAN-RXN",
"BrachyCyc":"GUANPRIBOSYLTRAN-RXN",
"Name":[
"GMP:diphosphate 5-phospho-alpha-D-ribosyltransferase",
"GMP:pyrophosphate phosphoribosyltransferase",
"diphosphate 5-phospho-alpha-D-ribosyltransferase",
"guanine phosphoribosyltransferase",
"guaninephosphoribosyltransferase",
"hypoxantine-guanine phosphorybosyltransferase"
],
"bigg.reaction":[
"GUAPRT",
"GUAPRTr",
"HPT1_2"
],
"biocyc":"GUANPRIBOSYLTRAN-RXN",
"confidence level":"0",
"ec-code":[
"2.4.2.22",
"2.4.2.7",
"2.4.2.8"
],
"kegg.reaction":"R01229",
"keggmap":"map00230",
"pathways":"{'MetaCyc': ['Guanine-Guanosine-Salvage (Guanine and Guanosine Salvage)', 'Nucleotide-Biosynthesis (Nucleoside and Nucleotide Biosynthesis)', 'PUR-NUC-SYN (Purine Nucleotide Biosynthesis)', 'PWY-6579 (superpathway of guanine and guanosine salvage)', 'PWY-6599 (guanine and guanosine salvage II)', 'PWY-6620 (guanine and guanosine salvage)', 'PWY66-409 (superpathway of purine nucleotide salvage)', 'Purine-Nucleotides-Salvage (Purine Nucleotide Salvage)'], 'KEGG': ['rn00230 (Purine metabolism)']}",
"sbo":[
"SBO:0000402",
"SBO:0000176"
],
"seed.reaction":"rxn00915"
}
},
{
"id":"rxn06752_c0",
"name":"R04634_c0",
"metabolites":{
"cpd00001_c0":-1.0,
"cpd00232_c0":1.0,
"cpd02996_c0":-1.0,
"cpd03656_c0":1.0
},
"lower_bound":-1000.0,
"upper_bound":1000.0,
"gene_reaction_rule":"XF_RS01820",
"annotation":{
"confidence level":"0",
"ec-code":"3.2.1.18",
"kegg.reaction":[
"R04634",
"R06012"
],
"sbo":[
"SBO:0000376",
"SBO:0000176"
],
"seed.reaction":"rxn06752"
}
},
{
"id":"rxn03462_c0",
"name":"Gal_beta1_3GalNAc_beta1_4Gal_beta1_4Glc_beta1_1Cer_galactohydrolase_c0",
"metabolites":{
"cpd00001_c0":-1.0,
"cpd00108_c0":1.0,
"cpd03656_c0":1.0,
"cpd03657_c0":-1.0
},
"lower_bound":-1000.0,
"upper_bound":1000.0,
"gene_reaction_rule":"XF_RS03550",
"annotation":{
"Name":[
"Gal-beta1->3GalNAc-beta1->4Gal-beta1->4Glc-beta1->1'Cer",
"Gal-beta1->3GalNAc-beta1->4Gal-beta1->4Glc-beta1->1'Cer galactohydrolase"
],
"confidence level":"0",
"ec-code":"3.2.1.23",
"kegg.reaction":[
"R05112",
"R05994"
],
"sbo":[
"SBO:0000376",
"SBO:0000176"
],
"seed.reaction":"rxn03462"
}
},
{
"id":"rxn10224_c0",
"name":"anteisopentadecanoyl_phosphatidate_cytidylyltransferase_c0",
"metabolites":{
"cpd00012_c0":1.0,
"cpd00052_c0":-1.0,
"cpd00067_c0":1.0,
"cpd15681_c0":-1.0,
"cpd15687_c0":1.0
},
"lower_bound":-1000.0,
"upper_bound":1000.0,
"gene_reaction_rule":"XF_RS04455",
"annotation":{
"Name":"anteisopentadecanoyl-phosphatidate cytidylyltransferase",
"confidence level":"0",
"ec-code":"2.7.7.41",
"sbo":[
"SBO:0000402",
"SBO:0000176"
],
"seed.reaction":"rxn10224"
}
},
{
"id":"rxn05337_c0",
"name":"3R_3_Hydroxyhexanoyl_acyl_carrier_protein_NADP_plus__oxidoreductase_c0",
"metabolites":{
"cpd00005_c0":1.0,
"cpd00006_c0":-1.0,
"cpd11479_c0":-1.0,
"cpd11486_c0":1.0
},
"lower_bound":-1000.0,
"upper_bound":1000.0,
"gene_reaction_rule":"XF_RS00740 or XF_RS02790",
"annotation":{
"AraCyc":"RXN-9518",
"BrachyCyc":"RXN-9518",
"Name":[
"(3R)-3-Hydroxyhexanoyl-[acyl-carrier-protein]:NADP+ oxidoreductase",
"3-hydroxyhexanoyl-[acyl-carrier protein] reductase",
"3-oxoacyl-[acyl-carrier-protein] reductase (n-C6:0)",
"3oxoacyl-acp reductase (c6:0)"
],
"bigg.reaction":[
"3OAR60",
"HHYR2"
],
"biocyc":"RXN-9518",
"confidence level":"2",
"ec-code":[
"1.1.1.100",
"2.3.1.85",
"2.3.1.86"
],
"kegg.reaction":"R04953",
"keggmap":[
"map00061",
"map01212"
],
"pathways":"{'MetaCyc': ['Fatty-acid-biosynthesis (Fatty Acid Biosynthesis)', 'Lipid-Biosynthesis (Fatty Acid and Lipid Biosynthesis)', 'PWY-5156 (superpathway of fatty acid biosynthesis II (plant))', 'PWY-5971 (palmitate biosynthesis II (bacteria and plants))', 'PWY-5994 (palmitate biosynthesis I (animals and fungi))', 'PWY-6113 (superpathway of mycolate biosynthesis)', 'PWY-6285 (superpathway of fatty acids biosynthesis (<i>E. coli</i>))', 'Palmitate-Biosynthesis (Palmitate Biosynthesis)'], 'KEGG': ['rn00061 (Fatty acid biosynthesis)', 'rn01212 (Fatty acid metabolism)']}",
"sbo":[
"SBO:0000176",
"SBO:0000176"
],
"seed.reaction":"rxn05337"
}
},
{
"id":"rxn02067_c0",
"name":"S_Tetrahydroberberine_oxigen_oxidoreductase_c0",
"metabolites":{
"cpd00007_c0":-2.0,
"cpd00025_c0":2.0,
"cpd00067_c0":-1.0,
"cpd00563_c0":1.0,
"cpd02117_c0":-1.0
},
"lower_bound":-1000.0,
"upper_bound":1000.0,
"gene_reaction_rule":"XF_RS11200",
"annotation":{
"Name":[
"(S)-THB oxidase",
"(S)-Tetrahydroberberine:oxigen oxidoreductase",
"(S)-tetrahydroberberine:oxygen oxidoreductase",
"tetrahydroberberine oxidase"
],
"PlantCyc":"TETRAHYDROBERBERINE-OXIDASE-RXN",
"biocyc":"TETRAHYDROBERBERINE-OXIDASE-RXN",
"confidence level":"0",
"ec-code":"1.3.3.8",
"kegg.reaction":"R02880",
"keggmap":[
"map00950",
"map01110"
],
"pathways":"{'MetaCyc': ['ALKALOIDS-SYN (Alkaloid Biosynthesis)', 'ISOQUINOLINE-ALKALOIDS (Isoquinoline and Benzylisoquinoline Alkaloid Biosynthesis)', 'N-CONTAINING-SECONDARY-CMPD-SYN (Nitrogen-Containing Secondary Compound Biosynthesis)', 'PWY-3901 (berberine biosynthesis)', 'SECONDARY-METABOLITE-BIOSYNTHESIS (Secondary Metabolite Biosynthesis)'], 'KEGG': ['rn00950 (Isoquinoline alkaloid biosynthesis)', 'rn01110 (Biosynthesis of secondary metabolites)']}",
"sbo":[
"SBO:0000200",
"SBO:0000176"
],
"seed.reaction":"rxn02067"
}
},
{
"id":"rxn01477_c0",
"name":"6_Phospho_D_gluconate_hydro_lyase2_dehydro_3_deoxy_6_phospho_D_gluconate_forming_c0",
"metabolites":{
"cpd00001_c0":1.0,
"cpd00284_c0":-1.0,
"cpd02711_c0":1.0
},
"lower_bound":0.0,
"upper_bound":1000.0,
"gene_reaction_rule":"XF_RS04515",
"annotation":{
"EcoCyc":"PGLUCONDEHYDRAT-RXN",
"Name":[
"6-Phospho-D-gluconate hydro-lyase",
"6-Phospho-D-gluconate hydro-lyase(2-dehydro-3-deoxy-6-phospho-D-gluconate-forming)",
"6-phospho-D-gluconate hydro-lyase",
"6-phospho-D-gluconate hydro-lyase (2-dehydro-3-deoxy-6-phospho-D-gluconate-forming)",
"6-phosphogluconate dehydrase",
"6-phosphogluconate dehydratase",
"6-phosphogluconatedehydratase",
"6-phosphogluconic dehydrase",
"gluconate 6-phosphate dehydratase",
"gluconate-6-phosphate dehydratase",
"phosphogluconate dehydratase"
],
"PlantCyc":"PGLUCONDEHYDRAT-RXN",
"bigg.reaction":[
"EDD",
"PGDHY"
],
"biocyc":"PGLUCONDEHYDRAT-RXN",
"confidence level":"0",
"ec-code":"4.2.1.12",
"kegg.reaction":"R02036",
"keggmap":[
"map00030",
"map01200"
],
"pathways":"{'MetaCyc': ['Carbohydrates-Degradation (Carbohydrate Degradation)', 'Degradation (Degradation/Utilization/Assimilation)', 'ENTNER-DOUDOROFF-PWY (Entner-Doudoroff shunt)', 'Energy-Metabolism (Generation of Precursor Metabolite and Energy)', 'Entner-Duodoroff-Pathways (Entner-Duodoroff Pathways)', 'GLYCOLYSIS-E-D (superpathway of glycolysis and the Entner-Doudoroff pathway)', 'PWY-8004 (Entner-Doudoroff pathway I)', 'Sugars-And-Polysaccharides-Degradation (Sugar Degradation)'], 'KEGG': ['rn00030 (Pentose phosphate pathway)', 'rn01200 (Carbon metabolism)']}",
"sbo":[
"SBO:0000178",
"SBO:0000176"
],
"seed.reaction":"rxn01477"
}
},
{
"id":"rxn01653_c0",
"name":"5_Formyltetrahydrofolate_cyclo_ligase_ADP_forming_c0",
"metabolites":{
"cpd00002_c0":-1.0,
"cpd00008_c0":1.0,
"cpd00009_c0":1.0,
"cpd00347_c0":1.0,
"cpd02197_c0":-1.0
},
"lower_bound":0.0,
"upper_bound":1000.0,
"gene_reaction_rule":"XF_RS08715",
"annotation":{
"AraCyc":"5-FORMYL-THF-CYCLO-LIGASE-RXN",
"BrachyCyc":"5-FORMYL-THF-CYCLO-LIGASE-RXN",
"Name":[
"5,10-methenyltetrahydrofolate synthetase",
"5-Formyltetrahydrofolate cyclo-ligase (ADP-forming)",
"5-formethyltetrahydrofolate cyclo-ligase",
"5-formyltetrahydrofolate cyclo-ligase",
"5-formyltetrahydrofolate cyclo-ligase (ADP-forming)",
"5-formyltetrahydrofolate cyclodehydrase",
"formyltetrahydrofolic cyclodehydrase"
],
"bigg.reaction":[
"FTHFCL",
"FTHFCLm"
],
"biocyc":"5-FORMYL-THF-CYCLO-LIGASE-RXN",
"confidence level":"2",
"ec-code":"6.3.3.2",
"kegg.reaction":"R02301",
"keggmap":"map00670",
"pathways":"{'MetaCyc': ['1CMET2-PWY (<i>N</i><sup>10</sup>-formyl-tetrahydrofolate biosynthesis)', 'Cofactor-Biosynthesis (Cofactor, Prosthetic Group, Electron Carrier, and Vitamin Biosynthesis)', 'Folate-Biosynthesis (Folate Biosynthesis)', 'Folate-Transformations (Folate Transformations)', 'PWY-2201 (folate transformations I)', 'PWY-3841 (folate transformations II)', 'Vitamin-Biosynthesis (Vitamin Biosynthesis)'], 'KEGG': ['rn00670 (One carbon pool by folate)']}",
"sbo":[
"SBO:0000695",
"SBO:0000176"
],
"seed.reaction":"rxn01653"
}
},
{
"id":"rxn00474_c0",
"name":"L_serine_hydro_lyase_adding_indole_L_tryptophan_forming_c0",
"metabolites":{
"cpd00001_c0":1.0,
"cpd00054_c0":-1.0,
"cpd00065_c0":1.0,
"cpd00359_c0":-1.0
},
"lower_bound":0.0,
"upper_bound":1000.0,
"gene_reaction_rule":"XF_RS05790 and XF_RS05785",
"annotation":{
"AraCyc":"RXN0-2382",
"BrachyCyc":"RXN0-2382",
"Name":[
"L-Serine hydro-lyase (adding indoleglycerol-phosphate)",
"L-serine hydro-lyase (adding indole",
"L-tryptophan-forming)",
"L-serine hydro-lyase [adding indole, L-tryptophan-forming]",
"tryptophan synthase (indole)",
"tryptophan synthase (indole-salvaging)",
"tryptophan synthase beta chain",
"tryptophan synthase beta2",
"tryptophansynthase-indole"
],
"bigg.reaction":"TRPS2",
"biocyc":"RXN0-2382",
"confidence level":"2",
"ec-code":[
"4.2.1.122",
"4.2.1.20"
],
"kegg.reaction":"R00674",
"keggmap":[
"map00400",
"map01110"
],
"pathways":"{'MetaCyc': ['ALL-CHORISMATE-PWY (superpathway of chorismate metabolism)', 'Amino-Acid-Biosynthesis (Amino Acid Biosynthesis)', 'COMPLETE-ARO-PWY (superpathway of aromatic amino acid biosynthesis)', 'IND-AMINO-ACID-SYN (Proteinogenic Amino Acid Biosynthesis)', 'PWY-6629 (superpathway of L-tryptophan biosynthesis)', 'TRPSYN-PWY (L-tryptophan biosynthesis)', 'TRYPTOPHAN-BIOSYNTHESIS (L-tryptophan Biosynthesis)'], 'KEGG': ['rn00400 (Phenylalanine, tyrosine and tryptophan biosynthesis)', 'rn01110 (Biosynthesis of secondary metabolites)']}",
"sbo":[
"SBO:0000211",
"SBO:0000176"
],
"seed.reaction":"rxn00474"
}
},
{
"id":"rxn03147_c0",
"name":"1_5_Phosphoribosyl_5_amino_4_carboxyimidazole_L_aspartate_ligase_ADP_forming_c0",
"metabolites":{
"cpd00002_c0":-1.0,
"cpd00008_c0":1.0,
"cpd00009_c0":1.0,
"cpd00041_c0":-1.0,
"cpd00067_c0":2.0,
"cpd02893_c0":-1.0,
"cpd02921_c0":1.0
},
"lower_bound":0.0,
"upper_bound":1000.0,
"gene_reaction_rule":"XF_RS00870 or XF_RS02440",
"annotation":{
"AraCyc":"SAICARSYN-RXN",
"BrachyCyc":"SAICARSYN-RXN",
"Name":[
"1-(5-Phosphoribosyl)-5-amino-4-carboxyimidazole:L-aspartate ligase",
"1-(5-Phosphoribosyl)-5-amino-4-carboxyimidazole:L-aspartate ligase (ADP-forming)",
"4-(N-succinocarboxamide)-5-aminoimidazole synthetase",
"4-[(N-succinylamino)carbonyl]-5-aminoimidazole ribonucleotide synthetase",
"5-amino-1-(5-phospho-D-ribosyl)imidazole-4-carboxylate:L-aspartate ligase (ADP-forming)",
"5-aminoimidazole-4-N-succinocarboxamide ribonucleotide synthetase",
"Phosphoribosylaminoimidazole-succinocarboxamide synthase",
"Phosphoribosylaminoimidazole-succinocarboxamide synthetase",
"PurC",
"SAICAR synthetase",
"SAICARs",
"phosphoribosylaminoimidazole-succinocarboxamide synthase",
"phosphoribosylaminoimidazole-succinocarboxamide synthetase",
"phosphoribosylaminoimidazolesuccinocarboxamide synthase",
"phosphoribosylaminoimidazolesuccinocarboxamide synthetase",
"phosphoribosylaminoimidazolesuccinocarboxamidesynthase"
],
"bigg.reaction":[
"ADE1",
"PRASCS"
],
"biocyc":"SAICARSYN-RXN",
"confidence level":"2",
"ec-code":"6.3.2.6",
"kegg.reaction":"R04591",
"keggmap":[
"map00230",
"map01110"
],
"pathways":"{'MetaCyc': ['DENOVOPURINE2-PWY (superpathway of purine nucleotides <i>de novo</i> biosynthesis II)', \"IMP-Biosynthesis (Inosine-5'-phosphate Biosynthesis)\", 'Nucleotide-Biosynthesis (Nucleoside and Nucleotide Biosynthesis)', 'PRPP-PWY (superpathway of histidine, purine, and pyrimidine biosynthesis)', 'PUR-NUC-SYN (Purine Nucleotide Biosynthesis)', \"PWY-6123 (inosine-5'-phosphate biosynthesis I)\", \"PWY-6124 (inosine-5'-phosphate biosynthesis II)\", \"PWY-7234 (inosine-5'-phosphate biosynthesis III)\", 'PWY-841 (superpathway of purine nucleotides <i>de novo</i> biosynthesis I)', 'Purine-Nucleotide-De-Novo-Biosynthesis (Purine Nucleotide <i>De Novo</i> Biosynthesis)', 'Purine-Ribonuc-De-Novo-Biosynthesis (Purine Riboucleotide <i>De Novo</i> Biosynthesis)'], 'KEGG': ['rn00230 (Purine metabolism)', 'rn01110 (Biosynthesis of secondary metabolites)']}",
"sbo":[
"SBO:0000695",
"SBO:0000176"
],
"seed.reaction":"rxn03147"
}
},
{
"id":"rxn03843_c0",
"name":"Farnesyl_diphosphate_Isopentenyl_diphosphate_farnesyl_cistransferase_c0",
"metabolites":{
"cpd00012_c0":1.0,
"cpd00067_c0":1.0,
"cpd00113_c0":-1.0,
"cpd00350_c0":-1.0,
"cpd08211_c0":1.0
},
"lower_bound":0.0,
"upper_bound":1000.0,
"gene_reaction_rule":"XF_RS04460",
"annotation":{
"AraCyc":"RXN0-5180",
"ChlamyCyc":"RXN0-5180",
"Name":[
"Farnesyl diphosphate:Isopentenyl diphosphate farnesyl cistransferase",
"Farnesyl diphosphate:Isopentenyl diphosphate farnesyl transferase"
],
"PlantCyc":[
"RXN-9136",
"RXN0-5180"
],
"biocyc":"RXN0-5180",
"confidence level":"0",
"ec-code":"2.5.1.-",
"kegg.reaction":"R05555",
"pathways":"{'MetaCyc': ['POLYTERPENOID-SYN (Polyterpenoid Biosynthesis)', 'PWY-5815 (rubber biosynthesis)', 'SECONDARY-METABOLITE-BIOSYNTHESIS (Secondary Metabolite Biosynthesis)', 'Terpenoid-Biosynthesis (Terpenoid Biosynthesis)']}",
"sbo":[
"SBO:0000402",
"SBO:0000176"
],
"seed.reaction":"rxn03843"
}
},
{
"id":"rxn05376_c0",
"name":"12_methyl_3_oxo_tetra_decanoyl_ACP_NADP_plus__oxidoreductase_c0",
"metabolites":{
"cpd00005_c0":-1.0,
"cpd00006_c0":1.0,
"cpd00067_c0":-1.0,
"cpd11512_c0":-1.0,
"cpd11513_c0":1.0
},
"lower_bound":-1000.0,
"upper_bound":1000.0,
"gene_reaction_rule":"XF_RS02790",
"annotation":{
"Name":"12-methyl-3-oxo-tetra-decanoyl-ACP:NADP+ oxidoreductase",
"confidence level":"0",
"ec-code":"1.1.1.0",
"sbo":[
"SBO:0000200",
"SBO:0000176"
],
"seed.reaction":"rxn05376"
}
},
{
"id":"rxn11809_c0",
"name":"alcophosphamide_NAD_plus__oxidoreductase_c0",
"metabolites":{
"cpd00003_c0":1.0,
"cpd00004_c0":-1.0,
"cpd00067_c0":-1.0,
"cpd04806_c0":-1.0,
"cpd16365_c0":1.0
},
"lower_bound":-1000.0,
"upper_bound":1000.0,
"gene_reaction_rule":"XF_RS07485 or XF_RS04805",
"annotation":{
"AlgaGEM":"R_R08281_c",
"AraGEM":"R_R08281_c",
"Name":"alcophosphamide:NAD+ oxidoreductase",
"confidence level":"0",
"ec-code":"1.1.1.1",
"iRS1563":"R_R08281_c",
"iRS1597":"R08281_c",
"kegg.reaction":"R08281",
"keggmap":"map00982",
"pathways":"{'KEGG': ['rn00982 (Drug metabolism - cytochrome P450)']}",
"sbo":[
"SBO:0000200",
"SBO:0000176"
],
"seed.reaction":"rxn11809"
}
},
{
"id":"rxn01116_c0",
"name":"D_Ribulose_5_phosphate_3_epimerase_c0",
"metabolites":{
"cpd00171_c0":-1.0,
"cpd00198_c0":1.0
},
"lower_bound":-1000.0,
"upper_bound":1000.0,
"gene_reaction_rule":"XF_RS00880 or XF_RS01105",
"annotation":{
"AraCyc":"RIBULP3EPIM-RXN",
"BrachyCyc":"RIBULP3EPIM-RXN",
"Name":[
"D-Ribulose-5-phosphate 3-epimerase",
"D-ribulose 5-phosphate epimerase",
"D-ribulose phosphate-3-epimerase",
"D-ribulose-5-P 3-epimerase",
"D-ribulose-5-phosphate 3-epimerase",
"D-ribulose-5-phosphate epimerase",
"D-xylulose-5-phosphate 3-epimerase",
"Erythrose-4-phosphate epimerase",
"Pentose-5-phosphate 3-epimerase",
"RIBULOSE-5-PHOSPHATE-3-EPIMERASE",
"Xylulose phosphate 3-epimerase",
"erythrose-4-phosphate isomerase",
"pentose phosphate epimerase",
"pentose-5-phosphate 3-epimerase",
"phosphoketopentose 3-epimerase",
"phosphoketopentose epimerase",
"phosphoribulose epimerase",
"ribulose 5-phosphate 3-epimerase",
"ribulose phosphate 3-epimerase",
"ribulose-phosphate 3-epimerase",
"ribulose5-phosphate3-epimerase",
"xylulose phosphate 3-epimerase"
],
"bigg.reaction":[
"RPE",
"RPE1"
],
"biocyc":"RIBULP3EPIM-RXN",
"confidence level":"0",
"ec-code":"5.1.3.1",
"kegg.reaction":"R01529",
"keggmap":[
"map00030",
"map00040",
"map00710",
"map01110",
"map01200",
"map01230"
],
"pathways":"{'MetaCyc': ['Acetate-Formation (Fermentation to Acetate)', 'Alcohol-Biosynthesis (Fermentation to Alcohols)', 'Autotrophic-CO2-Fixation (Autotrophic CO<sub>2</sub> Fixation)', 'C1-COMPOUNDS (C1 Compound Utilization and Assimilation)', 'CALVIN-PWY (Calvin-Benson-Bassham cycle)', 'CARBO-BIOSYNTHESIS (Sugar Biosynthesis)', 'CARBOXYLATES-DEG (Carboxylate Degradation)', 'CO2-Fixation (CO<sub>2</sub> Fixation)', 'Carbohydrates-Biosynthesis (Carbohydrate Biosynthesis)', 'Carbohydrates-Degradation (Carbohydrate Degradation)', 'Degradation (Degradation/Utilization/Assimilation)', 'Energy-Metabolism (Generation of Precursor Metabolite and Energy)', 'Ethylene-Biosynthesis (Ethylene Biosynthesis)', 'Fermentation ()', 'Fermentation-to-Acids (Fermentation to Short-Chain Fatty Acids)', 'Fermentation-to-Lactate (Fermentation to Lactate)', 'Formaldehyde-Assimilation (Formaldehyde Assimilation)', 'HORMONE-SYN (Hormone Biosynthesis)', 'NONOXIPENT-PWY (pentose phosphate pathway (non-oxidative branch))', 'P122-PWY (heterolactic fermentation)', 'P124-PWY (Bifidobacterium shunt)', 'P185-PWY (formaldehyde assimilation III (dihydroxyacetone cycle))', 'P21-PWY (pentose phosphate pathway (partial))', 'PENTOSE-P-PWY (pentose phosphate pathway)', 'PHOTOALL-PWY (oxygenic photosynthesis)', 'PWY-1861 (formaldehyde assimilation II (assimilatory RuMP Cycle))', 'PWY-5723 (Rubisco shunt)', 'PWY-6886 (1-butanol autotrophic biosynthesis (engineered))', 'PWY-6901 (superpathway of glucose and xylose degradation)', 'PWY-7124 (ethylene biosynthesis V (engineered))', 'PWY-7218 (photosynthetic 3-hydroxybutanoate biosynthesis (engineered))', 'Pentose-Phosphate-Cycle (Pentose Phosphate Pathways)', 'Photosynthesis ()', 'Plant-Hormone-Biosynthesis (Plant Hormone Biosynthesis)', 'Pyruvate-Degradation (Fermentation of Pyruvate)', 'Pyruvate-Ethanol-Fermentation (Pyruvate Fermentation to Ehanol)', 'Storage-Compounds-Biosynthesis (Storage Compound Biosynthesis)', 'Sugars-And-Polysaccharides-Degradation (Sugar Degradation)'], 'KEGG': ['rn00030 (Pentose phosphate pathway)', 'rn00040 (Pentose and glucuronate interconversions)', 'rn00710 (Carbon fixation in photosynthetic organisms)', 'rn01110 (Biosynthesis of secondary metabolites)', 'rn01200 (Carbon metabolism)', 'rn01230 (Biosynthesis of amino acids)']}",
"sbo":[
"SBO:0000377",
"SBO:0000176"
],
"seed.reaction":"rxn01116"
}
},
{
"id":"rxn02182_c0",
"name":"beta_alanyl_CoA_ammonia_lyase_acryloyl_CoA_forming_c0",
"metabolites":{
"cpd00013_c0":1.0,
"cpd00663_c0":1.0,
"cpd01560_c0":-1.0
},
"lower_bound":-1000.0,
"upper_bound":1000.0,
"gene_reaction_rule":"XF_RS04295",
"annotation":{
"Name":[
"beta-Alanyl-CoA ammonia-lyase",
"beta-Alanyl-CoA cmmonia-lyase",
"beta-alanyl coenzyme A ammonia-lyase",
"beta-alanyl-CoA ammonia-lyase",
"beta-alanyl-CoA ammonia-lyase (acryloyl-CoA-forming)"
],
"biocyc":"BETA-ALANYL-COA-AMMONIA-LYASE-RXN",
"confidence level":"0",
"ec-code":"4.3.1.6",
"kegg.reaction":"R03046",
"keggmap":[
"map00410",
"map00640"
],
"pathways":"{'KEGG': ['rn00410 (beta-Alanine metabolism)', 'rn00640 (Propanoate metabolism)']}",
"sbo":[
"SBO:0000178",
"SBO:0000176"
],
"seed.reaction":"rxn02182"
}
},
{
"id":"rxn02811_c0",
"name":"3_Isopropylmalate_hydro_lyase_c0",
"metabolites":{
"cpd00001_c0":1.0,
"cpd01710_c0":1.0,
"cpd02693_c0":-1.0
},
"lower_bound":-1000.0,
"upper_bound":1000.0,
"gene_reaction_rule":"XF_RS10290 and XF_RS10295",
"annotation":{
"AraCyc":"RXN-8991",
"BrachyCyc":"RXN-8991",
"Name":[
"(2R,3S)-3-isopropylmalate hydro-lyase",
"(2R,3S)-3-isopropylmalate hydro-lyase (2-isopropylmaleate-forming)",
"3-Isopropylmalate hydro-lyase",
"3-isopropylmalate dehydratase",
"3-isopropylmalate dehydratase large subunit",
"3-isopropylmalate hydro-lyase",
"alpha-isopropylmalate isomerase",
"beta-isopropylmalate dehydratase",
"isopropylmalate isomerase"
],
"bigg.reaction":"IPPMIa",
"biocyc":"RXN-8991",
"confidence level":"2",
"ec-code":"4.2.1.33",
"kegg.reaction":"R04001",
"keggmap":[
"map00290",
"map01110",
"map01210"
],
"pathways":"{'MetaCyc': ['Amino-Acid-Biosynthesis (Amino Acid Biosynthesis)', 'BRANCHED-CHAIN-AA-SYN-PWY (superpathway of branched chain amino acid biosynthesis)', 'Energy-Metabolism (Generation of Precursor Metabolite and Energy)', 'IND-AMINO-ACID-SYN (Proteinogenic Amino Acid Biosynthesis)', 'LEUCINE-SYN (L-leucine Biosynthesis)', 'LEUSYN-PWY (L-leucine biosynthesis)', 'PWY-6871 (3-methylbutanol biosynthesis (engineered))'], 'KEGG': ['rn00290 (Valine, leucine and isoleucine biosynthesis)', 'rn01110 (Biosynthesis of secondary metabolites)', 'rn01210 (2-Oxocarboxylic acid metabolism)']}",
"sbo":[
"SBO:0000178",
"SBO:0000176"
],
"seed.reaction":"rxn02811"
}
},
{
"id":"rxn03062_c0",
"name":"3_Isopropylmalate_NAD_plus__oxidoreductase_c0",
"metabolites":{
"cpd00003_c0":-1.0,
"cpd00004_c0":1.0,
"cpd00067_c0":1.0,
"cpd02605_c0":1.0,
"cpd02693_c0":-1.0
},
"lower_bound":0.0,
"upper_bound":1000.0,
"gene_reaction_rule":"XF_RS10285",
"annotation":{
"AraCyc":"3-ISOPROPYLMALDEHYDROG-RXN",
"BrachyCyc":"3-ISOPROPYLMALDEHYDROG-RXN",
"Name":[
"(2R,3S)-3-isopropylmalate:NAD+ oxidoreductase",
"3-Isopropylmalate:NAD+ oxidoreductase",
"3-carboxy-2-hydroxy-4-methylpentanoate:NAD+ oxidoreductase",
"3-isopropylmalate dehydrogenase",
"3-isopropylmalate dehydrogenase reversible",
"IMDH",
"beta-IPM dehydrogenase",
"beta-isopropylmalate dehydrogenase",
"beta-isopropylmalic enzyme",
"threo-Ds-3-isopropylmalate dehydrogenase"
],
"bigg.reaction":[
"IPMD",
"IPMDr"
],
"biocyc":"3-ISOPROPYLMALDEHYDROG-RXN",
"confidence level":"2",
"ec-code":"1.1.1.85",
"kegg.reaction":"R04426",
"keggmap":[
"map00290",
"map01110",
"map01210"
],
"pathways":"{'MetaCyc': ['Amino-Acid-Biosynthesis (Amino Acid Biosynthesis)', 'BRANCHED-CHAIN-AA-SYN-PWY (superpathway of branched chain amino acid biosynthesis)', 'Energy-Metabolism (Generation of Precursor Metabolite and Energy)', 'IND-AMINO-ACID-SYN (Proteinogenic Amino Acid Biosynthesis)', 'LEUCINE-SYN (L-leucine Biosynthesis)', 'LEUSYN-PWY (L-leucine biosynthesis)', 'PWY-6871 (3-methylbutanol biosynthesis (engineered))'], 'KEGG': ['rn00290 (Valine, leucine and isoleucine biosynthesis)', 'rn01110 (Biosynthesis of secondary metabolites)', 'rn01210 (2-Oxocarboxylic acid metabolism)']}",
"sbo":[
"SBO:0000200",
"SBO:0000176"
],
"seed.reaction":"rxn03062"
}
},
{
"id":"rxn10258_c0",
"name":"isohexadecanoyl_Diacylglycerol_kinase_c0",
"metabolites":{
"cpd00002_c0":-1.0,
"cpd00008_c0":1.0,
"cpd15682_c0":1.0,
"cpd15706_c0":-1.0
},
"lower_bound":-1000.0,
"upper_bound":1000.0,
"gene_reaction_rule":"XF_RS10130",
"annotation":{
"Name":"isohexadecanoyl-Diacylglycerol kinase",
"confidence level":"0",
"ec-code":"2.7.1.107",
"sbo":[
"SBO:0000216",
"SBO:0000176"
],
"seed.reaction":"rxn10258"
}
},
{
"id":"rxn08847_c0",
"name":"Lysophospholipase_L2_2_acylglycerophosphoglycerol__n_C14_1_c0",
"metabolites":{
"cpd00001_c0":-1.0,
"cpd00067_c0":1.0,
"cpd02090_c0":1.0,
"cpd15298_c0":1.0,
"cpd15345_c0":-1.0
},
"lower_bound":0.0,
"upper_bound":1000.0,
"gene_reaction_rule":"XF_RS01510",
"annotation":{
"Name":"Lysophospholipase L2 (2-acylglycerophosphoglycerol, n-C14:1)",
"bigg.reaction":"LPLIPAL2G141",
"confidence level":"0",
"ec-code":"3.1.1.5",
"iAF1260":"LPLIPAL2G141",
"iMA945":"LPLIPAL2G141",
"sbo":[
"SBO:0000376",
"SBO:0000176"
],
"seed.reaction":"rxn08847"
}
},
{
"id":"rxn01544_c0",
"name":"XMP_pyrophosphate_phosphoribosyltransferase_c0",
"metabolites":{
"cpd00012_c0":1.0,
"cpd00067_c0":1.0,
"cpd00103_c0":-1.0,
"cpd00309_c0":-1.0,
"cpd00497_c0":1.0
},
"lower_bound":0.0,
"upper_bound":1000.0,
"gene_reaction_rule":"XF_RS10210",
"annotation":{
"AraCyc":"XANPRIBOSYLTRAN-RXN",
"EcoCyc":"XANPRIBOSYLTRAN-RXN",
"Name":[
"5-phospho-alpha-D-ribose-1-diphosphate:xanthine phospho-D-ribosyltransferase",
"9-(5-phospho-beta-D-ribosyl)xanthine:diphosphate 5-phospho-alpha-D-ribosyltransferase",
"XMP pyrophosphorylase",
"XMP:diphosphate 5-phospho-alpha-D-ribosyltransferase",
"XMP:pyrophosphate phosphoribosyltransferase",
"Xan phosphoribosyltransferase",
"xanthine phosphoribosyltransferase",
"xanthine-guanine phosphoribosyltransferase",
"xanthinephosphoribosyltransferase",
"xanthosine 5'-phosphate pyrophosphorylase",
"xanthylate pyrophosphorylase",
"xanthylic pyrophosphorylase"
],
"bigg.reaction":[
"XPPT",
"XPT1"
],
"biocyc":"XANPRIBOSYLTRAN-RXN",
"confidence level":"0",
"ec-code":[
"2.4.2.22",
"2.4.2.8"
],
"kegg.reaction":"R02142",
"keggmap":[
"map00230",
"map01110"
],
"pathways":"{'MetaCyc': ['Nucleotide-Biosynthesis (Nucleoside and Nucleotide Biosynthesis)', 'PUR-NUC-SYN (Purine Nucleotide Biosynthesis)', 'Purine-Nucleotides-Salvage (Purine Nucleotide Salvage)', 'SALVPURINE2-PWY (xanthine and xanthosine salvage)'], 'KEGG': ['rn00230 (Purine metabolism)', 'rn01110 (Biosynthesis of secondary metabolites)']}",
"sbo":[
"SBO:0000402",
"SBO:0000176"
],
"seed.reaction":"rxn01544"
}
},
{
"id":"rxn09113_c0",
"name":"Phosphatidylglycerol_synthase_n_C18_0_c0",
"metabolites":{
"cpd00046_c0":1.0,
"cpd00080_c0":-1.0,
"cpd15421_c0":-1.0,
"cpd15547_c0":1.0
},
"lower_bound":0.0,
"upper_bound":1000.0,
"gene_reaction_rule":"XF_RS10020",
"annotation":{
"Name":"Phosphatidylglycerol synthase (n-C18:0)",
"bigg.reaction":"PGSA180",
"confidence level":"2",
"ec-code":"2.7.8.5",
"iAF1260":"PGSA180",
"iJN746":"PGSA180",
"iMA945":"PGSA180",
"sbo":[
"SBO:0000402",
"SBO:0000176"
],
"seed.reaction":"rxn09113"
}
},
{
"id":"rxn01270_c0",
"name":"L_arogenate_2_oxoglutarate_aminotransferase_c0",
"metabolites":{
"cpd00032_c0":-1.0,
"cpd00041_c0":1.0,
"cpd00219_c0":1.0,
"cpd00616_c0":-1.0
},
"lower_bound":0.0,
"upper_bound":1000.0,
"gene_reaction_rule":"XF_RS00150",
"annotation":{
"AraCyc":"PREPHENATE-ASP-TRANSAMINE-RXN",
"CornCyc":"PREPHENATE-ASP-TRANSAMINE-RXN",
"Name":[
"L-arogenate:2-oxoglutarate aminotransferase",
"L-arogenate:oxaloacetate aminotransferase",
"L-aspartate:prephenate aminotransferase",
"PAT (ambiguous)",
"aspartate-prephenate aminotransferase",
"prephenate aspartate aminotransferase",
"prephenate transaminase (ambiguous)"
],
"biocyc":"PREPHENATE-ASP-TRANSAMINE-RXN",
"confidence level":"2",
"ec-code":[
"2.6.1.57",
"2.6.1.78"
],
"kegg.reaction":"R01731",
"keggmap":[
"map00400",
"map01230"
],
"pathways":"{'KEGG': ['rn00400 (Phenylalanine, tyrosine and tryptophan biosynthesis)', 'rn01230 (Biosynthesis of amino acids)']}",
"sbo":[
"SBO:0000402",
"SBO:0000176"
],
"seed.reaction":"rxn01270"
}
},
{
"id":"rxn00908_c0",
"name":"glycine_synthase_c0",
"metabolites":{
"cpd00003_c0":-1.0,
"cpd00004_c0":1.0,
"cpd00011_c0":1.0,
"cpd00013_c0":1.0,
"cpd00033_c0":-1.0,
"cpd00087_c0":-1.0,
"cpd00125_c0":1.0
},
"lower_bound":-1000.0,
"upper_bound":1000.0,
"gene_reaction_rule":"XF_RS00780 and XF_RS05835 and XF_RS00775 and XF_RS06540",
"annotation":{
"AraCyc":"GCVMULTI-RXN",
"BrachyCyc":"GCVMULTI-RXN",
"Name":[
"Aminomethyltransferase",
"glycine cleavage system",
"Glycine Cleavage System",
"glycine synthase"
],
"bigg.reaction":[
"GCV1_2",
"GLYCL",
"GLYCL_2",
"GLYCLm"
],
"biocyc":"GCVMULTI-RXN",
"confidence level":"2",
"ec-code":[
"1.4.4.2",
"1.8.1.4",
"2.1.2.10"
],
"kegg.reaction":"R01221",
"keggmap":[
"map00630",
"map01110",
"map01200"
],
"pathways":"{'MetaCyc': ['1CMET2-PWY (<i>N</i><sup>10</sup>-formyl-tetrahydrofolate biosynthesis)', 'Cofactor-Biosynthesis (Cofactor, Prosthetic Group, Electron Carrier, and Vitamin Biosynthesis)', 'Energy-Metabolism (Generation of Precursor Metabolite and Energy)', 'Folate-Biosynthesis (Folate Biosynthesis)', 'Folate-Transformations (Folate Transformations)', 'PWY-181 (photorespiration)', 'PWY-2201 (folate transformations I)', 'PWY-3841 (folate transformations II)', 'Photosynthesis ()', 'Vitamin-Biosynthesis (Vitamin Biosynthesis)'], 'KEGG': ['rn00630 (Glyoxylate and dicarboxylate metabolism)', 'rn01110 (Biosynthesis of secondary metabolites)', 'rn01200 (Carbon metabolism)']}",
"sbo":[
"SBO:0000176",
"SBO:0000176"
],
"seed.reaction":"rxn00908"
}
},
{
"id":"rxn08711_c0",
"name":"RXN0_5061c_c0",
"metabolites":{
"cpd00008_c0":1.0,
"cpd03831_c0":-1.0,
"cpd15484_c0":1.0,
"cpd15485_c0":-1.0
},
"lower_bound":-1000.0,
"upper_bound":1000.0,
"gene_reaction_rule":"XF_RS09335",
"annotation":{
"EcoCyc":"RXN0-5061",
"Name":"heptosyltransferase II (LPS core synthesis)",
"bigg.reaction":"HEPT2",
"biocyc":"RXN0-5061",
"confidence level":"0",
"ec-code":"2.-.-.-",
"iAF1260":"HEPT2",
"iMA945":"HEPT2",
"pathways":"{'MetaCyc': ['Carbohydrates-Biosynthesis (Carbohydrate Biosynthesis)', 'Glycan-Biosynthesis (Glycan Biosynthesis)', 'Glycan-Pathways (Glycan Pathways)', 'LIPA-CORESYN-PWY (Lipid A-core biosynthesis (<i>E. coli</i> K-12))', 'LPSSYN-PWY (superpathway of lipopolysaccharide biosynthesis)', 'Lipid-Biosynthesis (Fatty Acid and Lipid Biosynthesis)']}",
"sbo":[
"SBO:0000402",
"SBO:0000176"
],
"seed.reaction":"rxn08711"
}
},
{
"id":"rxn10215_c0",
"name":"anteisoheptadecanoyl_1_acylglycerol_3_phosphate_O_acyltransferase_c0",
"metabolites":{
"cpd00010_c0":1.0,
"cpd00067_c0":1.0,
"cpd11434_c0":-1.0,
"cpd15672_c0":-1.0,
"cpd15678_c0":1.0
},
"lower_bound":0.0,
"upper_bound":1000.0,
"gene_reaction_rule":"XF_RS00840",
"annotation":{
"Name":"anteisoheptadecanoyl-1-acylglycerol-3-phosphate O-acyltransferase",
"confidence level":"0",
"ec-code":"2.3.1.51",
"sbo":[
"SBO:0000402",
"SBO:0000176"
],
"seed.reaction":"rxn10215"
}
},
{
"id":"rxn14090_c0",
"name":"dimethylallyl_diphosphate_leachianone_G_2_dimethylallyltransferase_c0",
"metabolites":{
"cpd00012_c0":1.0,
"cpd00067_c0":1.0,
"cpd00202_c0":-1.0,
"cpd18007_c0":-1.0,
"cpd18036_c0":1.0
},
"lower_bound":-1000.0,
"upper_bound":1000.0,
"gene_reaction_rule":"XF_RS00370",
"annotation":{
"Name":[
"LG 2''-dimethylallyltransferase",
"LGDT",
"dimethylallyl-diphosphate:leachianone-G 2''-dimethylallyltransferase",
"leachianone G 2''-dimethylallyltransferase",
"leachianone-G 2''-dimethylallyltransferase"
],
"PlantCyc":"2.5.1.71-RXN",
"biocyc":"2.5.1.71-RXN",
"confidence level":"0",
"ec-code":"2.5.1.71",
"kegg.reaction":"R08952",
"pathways":"{'MetaCyc': ['FLAVONOID-SYN (Flavonoid Biosynthesis)', 'PHENYLPROPANOID-SYN (Phenylpropanoid Derivative Biosynthesis)', 'PRENYLFLAVONOID-SYN (Prenylflavonoid Biosynthesis)', 'PWY-6914 (sophoraflavanone G biosynthesis)', 'SECONDARY-METABOLITE-BIOSYNTHESIS (Secondary Metabolite Biosynthesis)']}",
"sbo":[
"SBO:0000402",
"SBO:0000176"
],
"seed.reaction":"rxn14090"
}
},
{
"id":"rxn05452_c0",
"name":"14_methyl_hexa_decanoyl_ACP_acyl_carrier_protein_transferase_c0",
"metabolites":{
"cpd00010_c0":-1.0,
"cpd00067_c0":-2.0,
"cpd11434_c0":1.0,
"cpd11493_c0":1.0,
"cpd11519_c0":-1.0
},
"lower_bound":-1000.0,
"upper_bound":1000.0,
"gene_reaction_rule":"XF_RS02785",
"annotation":{
"Name":"14-methyl-hexa-decanoyl-ACP:[acyl-carrier-protein] transferase",
"confidence level":"0",
"ec-code":"2.3.1.0",
"sbo":[
"SBO:0000402",
"SBO:0000176"
],
"seed.reaction":"rxn05452"
}
},
{
"id":"rxn05465_c0",
"name":"Malonyl_CoA_acyl_carrier_protein_S_malonyltransferase_c0",
"metabolites":{
"cpd00010_c0":1.0,
"cpd00067_c0":-1.0,
"cpd00070_c0":-1.0,
"cpd11492_c0":1.0,
"cpd11493_c0":-1.0
},
"lower_bound":-1000.0,
"upper_bound":1000.0,
"gene_reaction_rule":"XF_RS02785",
"annotation":{
"AraCyc":"MALONYL-COA-ACP-TRANSACYL-RXN",
"BrachyCyc":"MALONYL-COA-ACP-TRANSACYL-RXN",
"Name":[
"FabD",
"MAT",
"MCAT",
"Malonyl CoA-acyl carrier protein transacylase",
"Malonyl-CoA-ACO transacylase",
"Malonyl-CoA-ACP transacylase",
"Malonyl-CoA-ACPtransacylase",
"Malonyl-CoA:[acyl-carrier-protein] S-malonyltransferase",
"MdcH",
"[acyl carrier protein]malonyltransferase",
"[acyl-carrier-protein] S-malonyltransferase",
"malonyl CoA-acyl carrier protein transacylase",
"malonyl coenzyme A-acyl carrier protein transacylase",
"malonyl transacylase",
"malonyl transferase",
"malonyl-ACP:[acyl-carrier-protein] transferase",
"malonyl-CoA-acyl carrier protein transacylase",
"malonyl-CoA/dephospho-CoA acyltransferase",
"malonyl-CoA:ACP transacylase",
"malonyl-CoA:ACP-SH transacylase",
"malonyl-CoA:AcpM transacylase",
"malonyl-CoA:[acyl-carrier protein] S-malonyltransferase",
"malonyl-CoA:[acyl-carrier-protein] S-malonyltransferase",
"malonyl-CoA:acyl carrier protein transacylase",
"malonyl-CoA:acyl-carrier-protein transacylase"
],
"bigg.reaction":[
"FAS1_1",
"MCOATA",
"MCOATAm",
"MCT1"
],
"biocyc":"MALONYL-COA-ACP-TRANSACYL-RXN",
"confidence level":"2",
"ec-code":[
"2.3.1.39",
"2.3.1.85",
"2.3.1.86"
],
"kegg.reaction":"R01626",
"keggmap":[
"map00061",
"map01212"
],
"pathways":"{'MetaCyc': ['Antibiotic-Biosynthesis (Antibiotic Biosynthesis)', 'FASYN-INITIAL-PWY (superpathway of fatty acid biosynthesis initiation (E. coli))', 'Fatty-acid-biosynthesis (Fatty Acid Biosynthesis)', 'Lipid-Biosynthesis (Fatty Acid and Lipid Biosynthesis)', 'PWY-4381 (fatty acid biosynthesis initiation I)', 'PWY-5156 (superpathway of fatty acid biosynthesis II (plant))', 'PWY-6113 (superpathway of mycolate biosynthesis)', 'PWY-6285 (superpathway of fatty acids biosynthesis (<i>E. coli</i>))', 'PWY-6799 (fatty acid biosynthesis (plant mitochondria))', 'PWY-7388 (octanoyl-[acyl-carrier protein] biosynthesis (mitochondria, yeast))', 'PWY-8012 (mupirocin biosynthesis)', 'PWY0-881 (superpathway of fatty acid biosynthesis I (E. coli))', 'SECONDARY-METABOLITE-BIOSYNTHESIS (Secondary Metabolite Biosynthesis)'], 'KEGG': ['rn00061 (Fatty acid biosynthesis)', 'rn01212 (Fatty acid metabolism)']}",
"sbo":[
"SBO:0000402",
"SBO:0000176"
],
"seed.reaction":"rxn05465"
}
},
{
"id":"rxn12845_c0",
"name":"Gly_Leu_aminopeptidase_c0",
"metabolites":{
"cpd00001_c0":-1.0,
"cpd00033_c0":1.0,
"cpd00107_c0":1.0,
"cpd15604_c0":-1.0
},
"lower_bound":-1000.0,
"upper_bound":1000.0,
"gene_reaction_rule":"XF_RS00465 or XF_RS00565 or XF_RS06280 or XF_RS01185",
"annotation":{
"Name":"Gly-Leu aminopeptidase",
"confidence level":"0",
"ec-code":"3.4.11.2",
"sbo":[
"SBO:0000376",
"SBO:0000176"
],
"seed.reaction":"rxn12845"
}
},
{
"id":"rxn08820_c0",
"name":"Lysophospholipase_L2_2_acylglycerophosphotidate__n_C16_0_c0",
"metabolites":{
"cpd00001_c0":-1.0,
"cpd00067_c0":2.0,
"cpd00080_c0":1.0,
"cpd00214_c0":1.0,
"cpd15355_c0":-1.0
},
"lower_bound":-1000.0,
"upper_bound":1000.0,
"gene_reaction_rule":"XF_RS01510",
"annotation":{
"Name":"Lysophospholipase L2 (2-acylglycerophosphotidate, n-C16:0)",
"bigg.reaction":"LPLIPAL2A160",
"confidence level":"0",
"ec-code":"3.1.1.5",
"iAF1260":"LPLIPAL2A160",
"iMA945":"LPLIPAL2A160",
"sbo":[
"SBO:0000376",
"SBO:0000176"
],
"seed.reaction":"rxn08820"
}
},
{
"id":"rxn05380_c0",
"name":"14_methyl_3_oxo_hexa_decanoyl_ACP_NADP_plus__oxidoreductase_c0",
"metabolites":{
"cpd00005_c0":-1.0,
"cpd00006_c0":1.0,
"cpd00067_c0":-1.0,
"cpd11516_c0":-1.0,
"cpd11517_c0":1.0
},
"lower_bound":-1000.0,
"upper_bound":1000.0,
"gene_reaction_rule":"XF_RS02790",
"annotation":{
"Name":"14-methyl-3-oxo-hexa-decanoyl-ACP:NADP+ oxidoreductase",
"confidence level":"0",
"ec-code":"1.1.1.0",
"sbo":[
"SBO:0000200",
"SBO:0000176"
],
"seed.reaction":"rxn05380"
}
},
{
"id":"rxn05347_c0",
"name":"Acyl_acyl_carrier_protein_malonyl_acyl_carrier_protein_C_acyltransferase_decarboxylating_c0",
"metabolites":{
"cpd00011_c0":1.0,
"cpd11488_c0":1.0,
"cpd11492_c0":-1.0,
"cpd11493_c0":1.0,
"cpd11494_c0":-1.0
},
"lower_bound":0.0,
"upper_bound":1000.0,
"gene_reaction_rule":"XF_RS06950 or XF_RS02800",
"annotation":{
"AraCyc":"3-OXOACYL-ACP-SYNTH-BASE-RXN",
"BrachyCyc":"3-OXOACYL-ACP-SYNTH-BASE-RXN",
"Name":[
"3-oxoacyl-[acyl-carrier-protein] synthase III, beta-ketoacyl-ACP synthase III / 3-ketoacyl-acyl carrier protein synthase III (KAS III)",
"3-oxoacyl-[acyl-carrier-protein] synthase homolog",
"3oxoacyl-acp synthase (c4:0)",
"Acyl-[acyl-carrier-protein]:malonyl-[acyl-carrier-protein]",
"Acyl-[acyl-carrier-protein]:malonyl-[acyl-carrier-protein] C-acyltransferase (decarboxylating)",
"C-acyltransferase (decarboxylating)",
"acetoacetyl-[acyl-carrier protein] synthase",
"b-ketoacyl synthase",
"beta-ketoacyl-ACP synthase",
"beta-ketoacyl-ACPsynthase"
],
"bigg.reaction":[
"ACMAT1",
"CEM1_1",
"FAS2_1_1",
"KAS14"
],
"biocyc":"3-OXOACYL-ACP-SYNTH-BASE-RXN",
"confidence level":"2",
"ec-code":[
"2.3.1.179",
"2.3.1.180",
"2.3.1.41",
"2.3.1.85",
"2.3.1.86"
],
"kegg.reaction":"R04355",
"keggmap":[
"map00061",
"map01212"
],
"pathways":"{'MetaCyc': ['FASYN-INITIAL-PWY (superpathway of fatty acid biosynthesis initiation (E. coli))', 'Fatty-acid-biosynthesis (Fatty Acid Biosynthesis)', 'Lipid-Biosynthesis (Fatty Acid and Lipid Biosynthesis)', 'PWY-5965 (fatty acid biosynthesis initiation III)', 'PWY-5966 (fatty acid biosynthesis initiation II)', 'PWY-7388 (octanoyl-[acyl-carrier protein] biosynthesis (mitochondria, yeast))', 'PWY0-881 (superpathway of fatty acid biosynthesis I (E. coli))'], 'KEGG': ['rn00061 (Fatty acid biosynthesis)', 'rn01212 (Fatty acid metabolism)']}",
"sbo":[
"SBO:0000402",
"SBO:0000176"
],
"seed.reaction":"rxn05347"
}
},
{
"id":"rxn08547_c0",
"name":"glycerol_3_phosphate_acyltransferase_C14_0_c0",
"metabolites":{
"cpd00080_c0":-1.0,
"cpd11466_c0":-1.0,
"cpd11493_c0":1.0,
"cpd15331_c0":1.0
},
"lower_bound":0.0,
"upper_bound":1000.0,
"gene_reaction_rule":"XF_RS04390",
"annotation":{
"Name":"glycerol-3-phosphate acyltransferase (C14:0)",
"bigg.reaction":"G3PAT140",
"confidence level":"0",
"ec-code":"2.3.1.15",
"iAF1260":"G3PAT140",
"iMA945":"G3PAT140",
"sbo":[
"SBO:0000402",
"SBO:0000176"
],
"seed.reaction":"rxn08547"
}
},
{
"id":"rxn05143_c0",
"name":"sinapoyl_aldehyde_NADP_oxidoreductase_c0",
"metabolites":{
"cpd00001_c0":-1.0,
"cpd00005_c0":1.0,
"cpd00006_c0":-1.0,
"cpd00067_c0":2.0,
"cpd00373_c0":1.0,
"cpd03333_c0":-1.0
},
"lower_bound":-1000.0,
"upper_bound":1000.0,
"gene_reaction_rule":"XF_RS11540",
"annotation":{
"AraCyc":"RXN-8014",
"BrachyCyc":"RXN-8014",
"MaizeCyc":"RXN-8014",
"Name":"sinapoyl aldehyde:NADP oxidoreductase",
"biocyc":"RXN-8014",
"confidence level":"0",
"ec-code":"1.2.1.68",
"kegg.reaction":"R07442",
"keggmap":"map00940",
"pathways":"{'MetaCyc': ['CINNAMATE-SYN (Cinnamate Biosynthesis)', 'PHENYLPROPANOID-SYN (Phenylpropanoid Derivative Biosynthesis)', 'PWY-5168 (ferulate and sinapate biosynthesis)', 'SECONDARY-METABOLITE-BIOSYNTHESIS (Secondary Metabolite Biosynthesis)'], 'KEGG': ['rn00940 (Phenylpropanoid biosynthesis)']}",
"sbo":[
"SBO:0000200",
"SBO:0000176"
],
"seed.reaction":"rxn05143"
}
},
{
"id":"rxn05388_c0",
"name":"5_methyl_hexanoyl_ACP_malonyl_acyl_carrier_protein_C_acyltransferase_decarboxylating_c0",
"metabolites":{
"cpd00011_c0":1.0,
"cpd11492_c0":-1.0,
"cpd11493_c0":1.0,
"cpd11524_c0":-1.0,
"cpd11525_c0":1.0
},
"lower_bound":0.0,
"upper_bound":1000.0,
"gene_reaction_rule":"XF_RS02800 and Unknown",
"annotation":{
"Name":"5-methyl-hexanoyl-ACP:malonyl-[acyl-carrier-protein] C-acyltransferase (decarboxylating)",
"confidence level":"0",
"ec-code":"2.3.1.0",
"sbo":[
"SBO:0000402",
"SBO:0000176"
],
"seed.reaction":"rxn05388"
}
},
{
"id":"rxn01303_c0",
"name":"Acetyl_CoA_L_homoserine_O_acetyltransferase_c0",
"metabolites":{
"cpd00010_c0":1.0,
"cpd00022_c0":-1.0,
"cpd00227_c0":-1.0,
"cpd00790_c0":1.0
},
"lower_bound":-1000.0,
"upper_bound":1000.0,
"gene_reaction_rule":"XF_RS03640 or XF_RS10675",
"annotation":{
"Name":[
"Acetyl-CoA:L-homoserine O-acetyltransferase",
"L-homoserine O-acetyltransferase",
"acetyl-CoA:L-homoserine O-acetyltransferase",
"homoserine O-acetyltransferase",
"homoserine O-trans-acetylase",
"homoserine acetyltransferase",
"homoserine o-acetyltransferase",
"homoserine transacetylase",
"homoserine-O-transacetylase",
"homoserineO-trans-acetylase"
],
"PlantCyc":"HOMOSERINE-O-ACETYLTRANSFERASE-RXN",
"RiceCyc":"HOMOSERINE-O-ACETYLTRANSFERASE-RXN",
"bigg.reaction":[
"HSAT",
"HSERTA",
"MET2"
],
"biocyc":"HOMOSERINE-O-ACETYLTRANSFERASE-RXN",
"confidence level":"2",
"ec-code":"2.3.1.31",
"kegg.reaction":"R01776",
"keggmap":"map00270",
"pathways":"{'MetaCyc': ['Amino-Acid-Biosynthesis (Amino Acid Biosynthesis)', 'CYSTEINE-SYN (L-cysteine Biosynthesis)', 'HSERMETANA-PWY (L-methionine biosynthesis III)', 'IND-AMINO-ACID-SYN (Proteinogenic Amino Acid Biosynthesis)', 'METHIONINE-SYN (L-methionine Biosynthesis)', 'Methionine-De-novo-Biosynthesis (L-methionine <i>De Novo</i> Biosynthesis)', 'Other-Amino-Acid-Biosynthesis (Other Amino Acid Biosynthesis)', 'PWY-5344 (L-homocysteine biosynthesis)', 'PWY-5345 (superpathway of L-methionine biosynthesis (by sulfhydrylation))', 'PWY-6293 (superpathway of L-cysteine biosynthesis (fungi))', 'PWY-821 (superpathway of sulfur amino acid biosynthesis (<i>Saccharomyces cerevisiae</i>))'], 'KEGG': ['rn00270 (Cysteine and methionine metabolism)']}",
"sbo":[
"SBO:0000215",
"SBO:0000176"
],
"seed.reaction":"rxn01303"
}
},
{
"id":"rxn04736_c0",
"name":"2_naphthylmethanol_NAD_plus__oxidoreductase_c0",
"metabolites":{
"cpd00003_c0":-1.0,
"cpd00004_c0":1.0,
"cpd00067_c0":1.0,
"cpd01859_c0":-1.0,
"cpd09802_c0":1.0
},
"lower_bound":-1000.0,
"upper_bound":1000.0,
"gene_reaction_rule":"XF_RS04805 or XF_RS07485",
"annotation":{
"AlgaGEM":"R_R06927_c",
"AraGEM":"R_R06927_c",
"Maize_C4GEM":"R_R06927_c",
"Name":[
"(2-naphthyl)methanol:NAD+ oxidoreductase",
"alcohol:NAD+ oxidoreductase"
],
"TS_Athaliana":[
"rxn919_c",
"rxn919_v"
],
"confidence level":"0",
"ec-code":"1.1.1.1",
"kegg.reaction":"R06927",
"keggmap":[
"map00626",
"map01220"
],
"pathways":"{'KEGG': ['rn00626 (Naphthalene degradation)', 'rn01220 (Degradation of aromatic compounds)']}",
"sbo":[
"SBO:0000200",
"SBO:0000176"
],
"seed.reaction":"rxn04736"
}
},
{
"id":"rxn00137_c0",
"name":"Adenosine_3_5_bisphosphate_3_phosphohydrolase_c0",
"metabolites":{
"cpd00001_c0":-1.0,
"cpd00009_c0":1.0,
"cpd00018_c0":1.0,
"cpd00045_c0":-1.0
},
"lower_bound":0.0,
"upper_bound":1000.0,
"gene_reaction_rule":"XF_RS00800",
"annotation":{
"AraCyc":"325-BISPHOSPHATE-NUCLEOTIDASE-RXN",
"BrachyCyc":"325-BISPHOSPHATE-NUCLEOTIDASE-RXN",
"Name":[
"3'(2'),5'-BISPHOSPHATE-NUCLEOTIDASE-RXN",
"3'(2'),5'-bisphosphate nucleotidase",
"3'(2'),5'-bisphosphonucleoside 3'(2')-phosphohydrolase",
"3',5'-bisphosphate nucleotidase",
"3',5'-bisphosphate nucleotidase (EC 3.1.3.7)",
"3'-phosphoadenylylsulfate 3'-phosphatase",
"3-5-bisphosphatenucleotidase",
"Adenosine 3',5'-bisphosphate 3'(2')-phosphohydrolase",
"Adenosine 3',5'-bisphosphate 3'-phosphohydrolase",
"adenosine-3'(2'),5'-bisphosphate 3'(2')-phosphohydrolase",
"phosphoadenylate 3'-nucleotidase"
],
"bigg.reaction":[
"BPNT",
"MET22"
],
"biocyc":"325-BISPHOSPHATE-NUCLEOTIDASE-RXN",
"confidence level":"2",
"ec-code":"3.1.3.7",
"kegg.reaction":"R00188",
"sbo":[
"SBO:0000376",
"SBO:0000176"
],
"seed.reaction":"rxn00137"
}
},
{
"id":"rxn00611_c0",
"name":"sn_Glycerol_3_phosphate_NAD_plus__2_oxidoreductase_c0",
"metabolites":{
"cpd00003_c0":-1.0,
"cpd00004_c0":1.0,
"cpd00067_c0":1.0,
"cpd00080_c0":-1.0,
"cpd00095_c0":1.0
},
"lower_bound":-1000.0,
"upper_bound":1000.0,
"gene_reaction_rule":"XF_RS07785 or XF_RS07785",
"annotation":{
"AraCyc":[
"1.1.1.8-RXN",
"GLYC3PDEHYDROGBIOSYN-RXN"
],
"BrachyCyc":[
"1.1.1.8-RXN",
"GLYC3PDEHYDROGBIOSYN-RXN"
],
"Name":[
"Glycerol-3-phosphate dehydrogenase [NAD+] 1",
"Glycerophosphate dehydrogenase (NAD)",
"L-alpha-glycerol phosphate dehydrogenase",
"L-alpha-glycerophosphate dehydrogenase",
"L-glycerol phosphate dehydrogenase",
"L-glycerol-3-phosphate dehydrogenase (ambiguous)",
"L-glycerophosphate dehydrogenase (ambiguous)",
"NAD+-L-glycerol-3-phosphate dehydrogenase",
"NAD+-alpha-glycerophosphate dehydrogenase",
"NAD+-dependent glycerol phosphate dehydrogenase",
"NAD+-dependent glycerol-3-phosphate dehydrogenase",
"NAD+-linked glycerol 3-phosphate dehydrogenase",
"NAD-dependent glycerol phosphate dehydrogenase",
"NAD-dependent glycerol-3-phosphate dehydrogenase",
"NADH-dihydroxyacetone phosphate reductase",
"alpha-glycerol phosphate dehydrogenase (NAD+)",
"alpha-glycerophosphate dehydrogenase (NAD+)",
"glycerol 1-phosphate dehydrogenase",
"glycerol phosphate dehydrogenase (NAD+)",
```
