## Supplementary Material 1 for "A metabolic model based on a pangenome core unveils new biochemical features of the phytopathogen *Xylella fastidiosa*": iXf_core_final.json (part 2 of 3)

```
"glycerol-3-phosphate dehydrogenase (NAD)",
"glycerol-3-phosphate dehydrogenase (NAD+)",
"glycerol-3-phosphatedehydrogenase-NAD",
"glycerophosphate dehydrogenase (NAD+)",
"hydroglycerophosphate dehydrogenase",
"sn-Glycerol-3-phosphate:NAD+ 2-oxidoreductase",
"sn-glycerol-3-phosphate:NAD+ 2-oxidoreductase"
],
"bigg.reaction":[
"G3PD1",
"G3PD1ir",
"G3PD1irm",
"GPD1",
"GPD2"
],
"biocyc":[
"1.1.1.8-RXN",
"GLYC3PDEHYDROGBIOSYN-RXN"
],
"confidence level":"0",
"ec-code":[
"1.1.1.8",
"1.1.1.94"
],
"kegg.reaction":"R00842",
"keggmap":"map00564",
"pathways":"{'MetaCyc': ['Alcohol-Biosynthesis (Fermentation to Alcohols)', 'CDP-diacylglycerol-Biosynthesis (CDP-diacylglycerol Biosynthesis)', 'Energy-Metabolism (Generation of Precursor Metabolite and Energy)', 'Fermentation ()', 'Glycolipids-Biosynthesis (Glycolipid Biosynthesis)', 'Lipid-Biosynthesis (Fatty Acid and Lipid Biosynthesis)', 'OTHER-ENERGY (Other)', 'PHOSLIPSYN-PWY (superpathway of phospholipid biosynthesis I (bacteria))', 'PHOSLIPSYN2-PWY (superpathway of phospholipid biosynthesis II (plants))', 'PWY-5667 (CDP-diacylglycerol biosynthesis I)', 'PWY-5981 (CDP-diacylglycerol biosynthesis III)', 'PWY-6118 (glycerol-3-phosphate shuttle)', 'PWY-7385 (1,3-propanediol biosynthesis (engineered))', 'PWY-7411 (phosphatidate biosynthesis (yeast))', 'PWY-7902 (glucosylglycerol biosynthesis)', 'PWY0-1319 (CDP-diacylglycerol biosynthesis II)', 'PWY4FS-7 (phosphatidylglycerol biosynthesis I (plastidic))', 'PWY4FS-8 (phosphatidylglycerol biosynthesis II (non-plastidic))', 'PhosphatidylglycerolBiosynthesis (Phosphatidylglycerol Biosynthesis)', 'Phospholipid-Biosynthesis (Phospholipid Biosynthesis)'], 'KEGG': ['rn00564 (Glycerophospholipid metabolism)']}",
"sbo":[
"SBO:0000200",
"SBO:0000176"
],
"seed.reaction":"rxn00611"
}
},
{
"id":"rxn01678_c0",
"name":"ATP_dUDP_phosphotransferase_c0",
"metabolites":{
"cpd00002_c0":-1.0,
"cpd00008_c0":1.0,
"cpd00358_c0":1.0,
"cpd00978_c0":-1.0
},
"lower_bound":-1000.0,
"upper_bound":1000.0,
"gene_reaction_rule":"XF_RS01895",
"annotation":{
"AraCyc":"DUDPKIN-RXN",
"BrachyCyc":"DUDPKIN-RXN",
"Name":[
"ATP:dUDP phosphotransferase",
"dUDP phosphotransferase",
"dudp kinase",
"nucleoside-diphosphate kinase (ATP:dUDP)",
"nucleoside-diphosphatekinase-ATP-dUDP"
],
"bigg.reaction":[
"NDPK6",
"YNK1_4"
],
"biocyc":"DUDPKIN-RXN",
"confidence level":"0",
"ec-code":"2.7.4.6",
"kegg.reaction":"R02331",
"keggmap":"map00240",
"pathways":"{'MetaCyc': [\"Deoxyribonucleotide-Biosynthesis (2'-Deoxyribonucleotide Biosynthesis)\", 'Metabolic-Clusters (Metabolic Clusters)', 'Nucleotide-Biosynthesis (Nucleoside and Nucleotide Biosynthesis)', 'PWY-6545 (pyrimidine deoxyribonucleotides <i>de novo</i> biosynthesis III)', 'PWY-7184 (pyrimidine deoxyribonucleotides <i>de novo</i> biosynthesis I)', 'PWY-7211 (superpathway of pyrimidine deoxyribonucleotides <i>de novo</i> biosynthesis)', 'PWY0-166 (superpathway of pyrimidine deoxyribonucleotides <i>de novo</i> biosynthesis (E. coli))', 'PYR-NUC-SYN (Pyrimidine Nucleotide Biosynthesis)', 'Pyrimid-Deoxyribonucleot-De-Novo-Biosyn (Pyrimidine Deoxyribonucleotide <i>De Novo</i> Biosynthesis)', 'Pyrimidine-De-Novo-Biosyn (Pyrimidine Nucleotide <i>De Novo</i> Biosynthesis)'], 'KEGG': ['rn00240 (Pyrimidine metabolism)']}",
"sbo":[
"SBO:0000216",
"SBO:0000176"
],
"seed.reaction":"rxn01678"
}
},
{
"id":"rxn00832_c0",
"name":"IMP_1_2_hydrolase_decyclizing_c0",
"metabolites":{
"cpd00001_c0":-1.0,
"cpd00114_c0":-1.0,
"cpd02884_c0":1.0
},
"lower_bound":-1000.0,
"upper_bound":1000.0,
"gene_reaction_rule":"XF_RS08560",
"annotation":{
"AraCyc":"IMPCYCLOHYDROLASE-RXN",
"BrachyCyc":"IMPCYCLOHYDROLASE-RXN",
"Name":[
"IMP 1,2-hydrolase (decyclizing)",
"IMP cyclohydrolase",
"IMPcyclohydrolase",
"inosinate cyclohydrolase",
"inosinicase",
"phosphoribosylaminoimidazolecarboxamide formyltransferase / IMP cyclohydrolase"
],
"bigg.reaction":[
"ADE16_2",
"ADE17_2",
"IMPC",
"IMPCir"
],
"biocyc":"IMPCYCLOHYDROLASE-RXN",
"confidence level":"2",
"ec-code":[
"2.1.2.3",
"3.5.4.10"
],
"kegg.reaction":"R01127",
"keggmap":[
"map00230",
"map01110"
],
"pathways":"{'MetaCyc': ['DENOVOPURINE2-PWY (superpathway of purine nucleotides <i>de novo</i> biosynthesis II)', \"IMP-Biosynthesis (Inosine-5'-phosphate Biosynthesis)\", 'Nucleotide-Biosynthesis (Nucleoside and Nucleotide Biosynthesis)', 'PRPP-PWY (superpathway of histidine, purine, and pyrimidine biosynthesis)', 'PUR-NUC-SYN (Purine Nucleotide Biosynthesis)', \"PWY-6123 (inosine-5'-phosphate biosynthesis I)\", \"PWY-6124 (inosine-5'-phosphate biosynthesis II)\", \"PWY-7234 (inosine-5'-phosphate biosynthesis III)\", 'PWY-841 (superpathway of purine nucleotides <i>de novo</i> biosynthesis I)', 'Purine-Nucleotide-De-Novo-Biosynthesis (Purine Nucleotide <i>De Novo</i> Biosynthesis)', 'Purine-Ribonuc-De-Novo-Biosynthesis (Purine Riboucleotide <i>De Novo</i> Biosynthesis)'], 'KEGG': ['rn00230 (Purine metabolism)', 'rn01110 (Biosynthesis of secondary metabolites)']}",
"sbo":[
"SBO:0000176",
"SBO:0000176"
],
"seed.reaction":"rxn00832"
}
},
{
"id":"rxn05871_c0",
"name":"primary_c0",
"metabolites":{
"cpd00003_c0":-1.0,
"cpd00004_c0":1.0,
"cpd00067_c0":1.0,
"cpd00195_c0":-1.0,
"cpd11616_c0":1.0
},
"lower_bound":-1000.0,
"upper_bound":1000.0,
"gene_reaction_rule":"XF_RS07485 or XF_RS04805",
"annotation":{
"AlgaGEM":"R_R00623_c",
"AraGEM":"R_R00623_c",
"Maize_C4GEM":"R_R00623_c",
"Name":"primary_alcohol:NAD+ oxidoreductase",
"confidence level":"0",
"ec-code":[
"1.1.1.1",
"1.1.1.71"
],
"iRS1597":"R00623_c",
"kegg.reaction":"R00623",
"keggmap":"map00071",
"pathways":"{'KEGG': ['rn00071 (Fatty acid degradation)']}",
"sbo":[
"SBO:0000200",
"SBO:0000176"
],
"seed.reaction":"rxn05871"
}
},
{
"id":"rxn01106_c0",
"name":"2_Phospho_D_glycerate_2_3_phosphomutase_c0",
"metabolites":{
"cpd00169_c0":1.0,
"cpd00482_c0":-1.0
},
"lower_bound":-1000.0,
"upper_bound":1000.0,
"gene_reaction_rule":"XF_RS08190",
"annotation":{
"AraCyc":"3PGAREARR-RXN",
"BrachyCyc":"3PGAREARR-RXN",
"Name":[
"2-Phospho-D-glycerate 2,3-phosphomutase",
"D-phosphoglycerate 2,3-phosphomutase",
"GriP mutase",
"MPGM",
"PGA mutase",
"PGAM",
"PGAM-d",
"PGAM-i",
"bisphosphoglyceromutase",
"diphosphoglycerate mutase",
"diphosphoglycomutase",
"glycerate phosphomutase (diphosphoglycerate cofactor)",
"monophosphoglycerate mutase",
"monophosphoglyceromutase",
"phosphoglycerate mutase",
"phosphoglycerate phosphomutase",
"phosphoglyceratemutase",
"phosphoglyceromutase"
],
"bigg.reaction":[
"GPM1_2",
"GPM2",
"GPM3",
"PGM"
],
"biocyc":[
"3PGAREARR-RXN",
"RXN-15513"
],
"confidence level":"2",
"ec-code":[
"5.4.2.1",
"5.4.2.11",
"5.4.2.12"
],
"kegg.reaction":"R01518",
"keggmap":[
"map00010",
"map00260",
"map00680",
"map01110",
"map01200",
"map01230"
],
"pathways":"{'MetaCyc': ['ANAEROFRUCAT-PWY (homolactic fermentation)', 'ANAGLYCOLYSIS-PWY (glycolysis III (from glucose))', 'Acetate-Formation (Fermentation to Acetate)', 'Alcohol-Biosynthesis (Fermentation to Alcohols)', 'C1-COMPOUNDS (C1 Compound Utilization and Assimilation)', 'CARBO-BIOSYNTHESIS (Sugar Biosynthesis)', 'CARBOXYLATES-DEG (Carboxylate Degradation)', 'Carbohydrates-Biosynthesis (Carbohydrate Biosynthesis)', 'Carbohydrates-Degradation (Carbohydrate Degradation)', 'Degradation (Degradation/Utilization/Assimilation)', 'Energy-Metabolism (Generation of Precursor Metabolite and Energy)', 'Entner-Duodoroff-Pathways (Entner-Duodoroff Pathways)', 'Ethylene-Biosynthesis (Ethylene Biosynthesis)', 'Fermentation ()', 'Fermentation-to-Acids (Fermentation to Short-Chain Fatty Acids)', 'Fermentation-to-Lactate (Fermentation to Lactate)', 'Formaldehyde-Assimilation (Formaldehyde Assimilation)', 'GLUCONEO-PWY (gluconeogenesis I)', 'GLYCOLYSIS (glycolysis I (from glucose 6-phosphate))', 'GLYCOLYSIS-E-D (superpathway of glycolysis and the Entner-Doudoroff pathway)', 'GLYCOLYSIS-TCA-GLYOX-BYPASS (superpathway of glycolysis, pyruvate dehydrogenase, TCA, and glyoxylate bypass)', 'GLYCOLYSIS-VARIANTS (Glycolysis)', 'Gluconeogenesis (Gluconeogenesis)', 'HEXITOLDEGSUPER-PWY (superpathway of hexitol degradation (bacteria))', 'HORMONE-SYN (Hormone Biosynthesis)', 'P122-PWY (heterolactic fermentation)', 'P124-PWY (Bifidobacterium shunt)', 'P341-PWY (glycolysis V (Pyrococcus))', 'P441-PWY (superpathway of <i>N</i>-acetylneuraminate degradation)', 'P461-PWY (hexitol fermentation to lactate, formate, ethanol and acetate)', 'PWY-1042 (glycolysis IV (plant cytosol))', 'PWY-1622 (formaldehyde assimilation I (serine pathway))', 'PWY-2221 (Entner-Doudoroff pathway III (semi-phosphorylative))', 'PWY-5464 (superpathway of cytosolic glycolysis (plants), pyruvate dehydrogenase and TCA cycle)', 'PWY-5484 (glycolysis II (from fructose 6-phosphate))', 'PWY-5723 (Rubisco shunt)', 'PWY-6142 (gluconeogenesis II (<i>Methanobacterium thermoautotrophicum</i>))', 'PWY-6146 (<i>Methanobacterium thermoautotrophicum</i> biosynthetic metabolism)', 'PWY-6886 (1-butanol autotrophic biosynthesis (engineered))', 'PWY-6901 (superpathway of glucose and xylose degradation)', 'PWY-7003 (glycerol degradation to butanol)', 'PWY-7124 (ethylene biosynthesis V (engineered))', 'PWY-7218 (photosynthetic 3-hydroxybutanoate biosynthesis (engineered))', 'PWY-7345 (superpathway of anaerobic sucrose degradation)', 'PWY-8004 (Entner-Doudoroff pathway I)', 'PWY66-399 (gluconeogenesis III)', 'Plant-Hormone-Biosynthesis (Plant Hormone Biosynthesis)', 'Pyruvate-Degradation (Fermentation of Pyruvate)', 'Pyruvate-Ethanol-Fermentation (Pyruvate Fermentation to Ehanol)', 'SECONDARY-METABOLITE-DEGRADATION (Secondary Metabolite Degradation)', 'SUCROSE-DEG (Sucrose Degradation)', 'SUGAR-ALCOHOLS-DEG (Sugar Alcohol Degradation)', 'Storage-Compounds-Biosynthesis (Storage Compound Biosynthesis)', 'Sugar-Derivatives (Sugar Derivative Degradation)', 'Sugars-And-Polysaccharides-Degradation (Sugar Degradation)'], 'KEGG': ['rn00010 (Glycolysis / Gluconeogenesis)', 'rn00260 (Glycine, serine and threonine metabolism)', 'rn00680 (Methane metabolism)', 'rn01110 (Biosynthesis of secondary metabolites)', 'rn01200 (Carbon metabolism)', 'rn01230 (Biosynthesis of amino acids)']}",
"sbo":[
"SBO:0000377",
"SBO:0000176"
],
"seed.reaction":"rxn01106"
}
},
{
"id":"rxn12640_c0",
"name":"methionyl_aminopeptidase_c0",
"metabolites":{
"cpd00001_c0":-1.0,
"cpd00023_c0":1.0,
"cpd00035_c0":1.0,
"cpd11586_c0":-1.0
},
"lower_bound":-1000.0,
"upper_bound":1000.0,
"gene_reaction_rule":"XF_RS00465 or XF_RS00565 or XF_RS06280 or XF_RS01185",
"annotation":{
"Name":[
"aminopeptidase",
"methionyl aminopeptidase"
],
"bigg.reaction":"MEAMP1(ala-glu)",
"confidence level":"0",
"iPS189":"AMPEP3",
"iRR1083":"MEAMP1(ala-glu)",
"sbo":[
"SBO:0000176",
"SBO:0000176"
],
"seed.reaction":"rxn12640"
}
},
{
"id":"rxn00931_c0",
"name":"L_Proline_NADP_plus__5_oxidoreductase_c0",
"metabolites":{
"cpd00005_c0":1.0,
"cpd00006_c0":-1.0,
"cpd00067_c0":2.0,
"cpd00129_c0":-1.0,
"cpd02431_c0":1.0
},
"lower_bound":-1000.0,
"upper_bound":1000.0,
"gene_reaction_rule":"XF_RS11750",
"annotation":{
"AraCyc":"PYRROLINECARBREDUCT-RXN",
"BrachyCyc":"PYRROLINECARBREDUCT-RXN",
"Name":[
"1-pyrroline-5-carboxylate reductase",
"L-Proline:NADP+ 5-oxidoreductase",
"L-proline oxidase",
"L-proline-NAD(P)+ 5-oxidoreductase",
"L-proline:NAD(P)+ 5-oxidoreductase",
"NADPH-L-delta1-pyrroline carboxylic acid reductase",
"Pyrroline-5-carboxylate reductase",
"proline oxidase",
"pyrroline-5-carboxylate reductase",
"pyrroline-5-carboxylatereductase"
],
"bigg.reaction":[
"P5CR",
"PRO3_1"
],
"biocyc":"PYRROLINECARBREDUCT-RXN",
"confidence level":"2",
"ec-code":"1.5.1.2",
"kegg.reaction":"R01251",
"keggmap":[
"map00330",
"map01110",
"map01230"
],
"pathways":"{'MetaCyc': ['ARG-PRO-PWY (L-arginine degradation VI (arginase 2 pathway))', 'ARGININE-DEG (L-arginine Degradation)', 'ARGORNPROST-PWY (L-arginine degradation (Stickland reaction))', 'Amino-Acid-Biosynthesis (Amino Acid Biosynthesis)', 'Amino-Acid-Degradation (Amino Acid Degradation)', 'Degradation (Degradation/Utilization/Assimilation)', 'IND-AMINO-ACID-SYN (Proteinogenic Amino Acid Biosynthesis)', 'MISCELLANEOUS-DEG (Other Amino Acid Degradation)', 'PROLINE-SYN (L-proline Biosynthesis)', 'PROSYN-PWY (L-proline biosynthesis I)', 'PWY-3341 (L-proline biosynthesis III)', 'PWY-4981 (L-proline biosynthesis II (from arginine))', 'PWY-6344 (L-ornithine degradation II (Stickland reaction))', 'Proteinogenic-Amino-Acids-Degradation (Proteinogenic Amino Acid Degradation)'], 'KEGG': ['rn00330 (Arginine and proline metabolism)', 'rn01110 (Biosynthesis of secondary metabolites)', 'rn01230 (Biosynthesis of amino acids)']}",
"sbo":[
"SBO:0000200",
"SBO:0000176"
],
"seed.reaction":"rxn00931"
}
},
{
"id":"rxn02418_c0",
"name":"myo_inositol_hexakisphosphate_4_phosphohydrolase_c0",
"metabolites":{
"cpd00001_c0":-1.0,
"cpd00009_c0":1.0,
"cpd00885_c0":-1.0,
"cpd02788_c0":1.0
},
"lower_bound":-1000.0,
"upper_bound":1000.0,
"gene_reaction_rule":"XF_RS00905",
"annotation":{
"AraCyc":[
"6-PHYT-RXN",
"RXN-10940",
"RXN-7920"
],
"BrachyCyc":"6-PHYT-RXN",
"CornCyc":[
"RXN-10940",
"RXN-7920"
],
"Name":[
"6-phytase",
"Myo-inositol-hexaphosphate 6-phosphohydrolase",
"Phytase",
"Phytate 6-phosphatase",
"myo-Inositol-hexakisphosphate 6-phosphohydrolase",
"myo-inositol-hexakisphosphate 4-phosphohydrolase"
],
"biocyc":[
"RXN-10940",
"RXN-7920"
],
"confidence level":"0",
"ec-code":[
"3.1.3.26",
"3.1.3.62"
],
"kegg.reaction":"R03372",
"keggmap":"map00562",
"pathways":"{'MetaCyc': ['CYCLITOLS-DEG (Cyclitol Degradation)', 'Degradation (Degradation/Utilization/Assimilation)', 'PWY-4781 (phytate degradation II)', 'Phytate-Degradation (Phytate Degradation)', 'SECONDARY-METABOLITE-DEGRADATION (Secondary Metabolite Degradation)', 'Sugar-Derivatives (Sugar Derivative Degradation)'], 'KEGG': ['rn00562 (Inositol phosphate metabolism)']}",
"sbo":[
"SBO:0000376",
"SBO:0000176"
],
"seed.reaction":"rxn02418"
}
},
{
"id":"rxn00412_c0",
"name":"UTP_L_glutamine_amido_ligase_ADP_forming_c0",
"metabolites":{
"cpd00001_c0":-1.0,
"cpd00002_c0":-1.0,
"cpd00008_c0":1.0,
"cpd00009_c0":1.0,
"cpd00023_c0":1.0,
"cpd00052_c0":1.0,
"cpd00053_c0":-1.0,
"cpd00062_c0":-1.0,
"cpd00067_c0":2.0
},
"lower_bound":0.0,
"upper_bound":1000.0,
"gene_reaction_rule":"XF_RS05430",
"annotation":{
"AraCyc":"CTPSYN-RXN",
"BrachyCyc":"CTPSYN-RXN",
"Name":[
"CTP synthase",
"CTP synthase (glutamine)",
"CTP synthetase",
"UTP--ammonia ligase",
"UTP-ammonia ligase",
"UTP:L-glutamine amido-ligase (ADP-forming)",
"UTP:ammonia ligase (ADP-forming)",
"UTP:ammonia ligase(ADP-forming)",
"ctp synthase",
"cytidine 5'-triphosphate synthetase",
"cytidine triphosphate synthetase",
"uridine triphosphate aminase"
],
"bigg.reaction":[
"CTPS2",
"URA7_1",
"URA8_1"
],
"biocyc":"CTPSYN-RXN",
"confidence level":"0",
"ec-code":"6.3.4.2",
"kegg.reaction":"R00573",
"keggmap":"map00240",
"pathways":"{'MetaCyc': ['Degradation (Degradation/Utilization/Assimilation)', \"Deoxyribonucleotide-Biosynthesis (2'-Deoxyribonucleotide Biosynthesis)\", 'NUCLEO-DEG (Nucleoside and Nucleotide Degradation)', 'Nucleotide-Biosynthesis (Nucleoside and Nucleotide Biosynthesis)', 'PRPP-PWY (superpathway of histidine, purine, and pyrimidine biosynthesis)', 'PWY-7176 (UTP and CTP <i>de novo</i> biosynthesis)', 'PWY-7177 (UTP and CTP dephosphorylation II)', 'PWY-7185 (UTP and CTP dephosphorylation I)', 'PWY-7196 (superpathway of pyrimidine ribonucleosides salvage)', 'PWY-7208 (superpathway of pyrimidine nucleobases salvage)', 'PWY-7211 (superpathway of pyrimidine deoxyribonucleotides <i>de novo</i> biosynthesis)', 'PWY0-162 (superpathway of pyrimidine ribonucleotides <i>de novo</i> biosynthesis)', 'PYR-NUC-SYN (Pyrimidine Nucleotide Biosynthesis)', 'Pyrimid-Deoxyribonucleot-De-Novo-Biosyn (Pyrimidine Deoxyribonucleotide <i>De Novo</i> Biosynthesis)', 'Pyrimid-Ribonucleot-De-Novo-Biosyn (Pyrimidine Ribonucleotide <i>De Novo</i> Biosynthesis)', 'Pyrimidine-De-Novo-Biosyn (Pyrimidine Nucleotide <i>De Novo</i> Biosynthesis)', 'Pyrimidine-Degradation (Pyrimidine Nucleotide Degradation)', 'Pyrimidine-Nucleotide-Salvage (Pyrimidine Nucleotide Salvage)', 'Pyrimidine-Ribonucleosides-Degradation (Pyrimidine Ribonucleoside Degradation)', 'UTP-CTP-Dephosphorylation (UTP and CTP Dephosphorylation)'], 'KEGG': ['rn00240 (Pyrimidine metabolism)']}",
"sbo":[
"SBO:0000695",
"SBO:0000176"
],
"seed.reaction":"rxn00412"
}
},
{
"id":"rxn00650_c0",
"name":"L_cysteinylglycine_dipeptidase_c0",
"metabolites":{
"cpd00001_c0":-1.0,
"cpd00033_c0":1.0,
"cpd00084_c0":1.0,
"cpd01017_c0":-1.0
},
"lower_bound":-1000.0,
"upper_bound":1000.0,
"gene_reaction_rule":"XF_RS00465 or XF_RS00565 or XF_RS06280 or XF_RS01185",
"annotation":{
"AraCyc":"RXN-6622",
"BrachyCyc":"RXN-6622",
"Name":[
"L-cysteinylglycine dipeptidase",
"alanine aminopeptidase",
"alanyl aminopeptidase",
"alanyl aminopeptidase (cys-gly)"
],
"bigg.reaction":[
"AMPTASECG",
"TRIA"
],
"biocyc":"RXN-6622",
"confidence level":"0",
"ec-code":[
"3.4.11.1",
"3.4.11.2",
"3.4.11.23",
"3.4.13.-",
"3.4.13.18"
],
"kegg.reaction":"R00899",
"keggmap":"map00480",
"pathways":"{'MetaCyc': ['COFACTOR-DEGRADATION (Cofactor, Prosthetic Group, Electron Carrier Degradation)', 'Cofactor-Biosynthesis (Cofactor, Prosthetic Group, Electron Carrier, and Vitamin Biosynthesis)', 'Degradation (Degradation/Utilization/Assimilation)', 'PWY-4041 (&gamma;-glutamyl cycle)', 'PWY-7559 (glutathione degradation (DUG pathway-yeast))', 'Reductants (Reductant Biosynthesis)'], 'KEGG': ['rn00480 (Glutathione metabolism)']}",
"sbo":[
"SBO:0000376",
"SBO:0000176"
],
"seed.reaction":"rxn00650"
}
},
{
"id":"rxn00515_c0",
"name":"ATP_IDP_phosphotransferase_c0",
"metabolites":{
"cpd00002_c0":-1.0,
"cpd00008_c0":1.0,
"cpd00068_c0":1.0,
"cpd00090_c0":-1.0
},
"lower_bound":0.0,
"upper_bound":1000.0,
"gene_reaction_rule":"XF_RS01895",
"annotation":{
"AlgaGEM":"R_R00722_c",
"AraGEM":"R_R00722_c",
"Name":[
"ATP:IDP phosphotransferase",
"nucleoside-diphophate kinase (ATP:IDP)",
"nucleoside-diphosphate kinase (ATP:IDP)"
],
"bigg.reaction":[
"NDPK9",
"YNK1_9"
],
"biocyc":"RXN-14120",
"confidence level":"0",
"ec-code":"2.7.4.6",
"kegg.reaction":"R00722",
"keggmap":"map00230",
"pathways":"{'KEGG': ['rn00230 (Purine metabolism)']}",
"sbo":[
"SBO:0000216",
"SBO:0000176"
],
"seed.reaction":"rxn00515"
}
},
{
"id":"rxn08846_c0",
"name":"Lysophospholipase_L2_2_acylglycerophosphoglycerol__n_C14_0_c0",
"metabolites":{
"cpd00001_c0":-1.0,
"cpd00067_c0":1.0,
"cpd02090_c0":1.0,
"cpd03847_c0":1.0,
"cpd15344_c0":-1.0
},
"lower_bound":-1000.0,
"upper_bound":1000.0,
"gene_reaction_rule":"XF_RS01510",
"annotation":{
"Name":"Lysophospholipase L2 (2-acylglycerophosphoglycerol, n-C14:0)",
"bigg.reaction":"LPLIPAL2G140",
"confidence level":"0",
"ec-code":"3.1.1.5",
"iAF1260":"LPLIPAL2G140",
"iMA945":"LPLIPAL2G140",
"sbo":[
"SBO:0000376",
"SBO:0000176"
],
"seed.reaction":"rxn08846"
}
},
{
"id":"rxn05397_c0",
"name":"11_methyl_3_oxo_dodecanoyl_ACP_NADP_plus__oxidoreductase_c0",
"metabolites":{
"cpd00005_c0":-1.0,
"cpd00006_c0":1.0,
"cpd00067_c0":-1.0,
"cpd11533_c0":-1.0,
"cpd11534_c0":1.0
},
"lower_bound":-1000.0,
"upper_bound":1000.0,
"gene_reaction_rule":"XF_RS02790",
"annotation":{
"Name":"11-methyl-3-oxo-dodecanoyl-ACP:NADP+ oxidoreductase",
"confidence level":"0",
"ec-code":"1.1.1.0",
"sbo":[
"SBO:0000200",
"SBO:0000176"
],
"seed.reaction":"rxn05397"
}
},
{
"id":"rxn03005_c0",
"name":"R04326_c0",
"metabolites":{
"cpd00001_c0":1.0,
"cpd00067_c0":-2.0,
"cpd00087_c0":-1.0,
"cpd00347_c0":1.0,
"cpd02394_c0":1.0,
"cpd02678_c0":-1.0
},
"lower_bound":-1000.0,
"upper_bound":1000.0,
"gene_reaction_rule":"XF_RS02435",
"annotation":{
"AlgaGEM":"R_R04326_c",
"AraGEM":"R_R04326_c",
"JP_Creinhardtii_MSB":[
"R_FGFTh",
"R_FGFTm"
],
"Maize_C4GEM":"R_R04326_c",
"Name":"N2-Formyl-N1-(5-phospho-D-ribosyl)glycinamide formyltransferase",
"confidence level":"1",
"ec-code":"2.1.2.2",
"kegg.reaction":"R04326",
"keggmap":"map00670",
"pathways":"{'KEGG': ['rn00670 (One carbon pool by folate)']}",
"sbo":[
"SBO:0000402",
"SBO:0000176"
],
"seed.reaction":"rxn03005"
}
},
{
"id":"rxn05012_c0",
"name":"carbamoyl_phosphate_N2_acetyl_L_ornithine_carbamoyltransferase_c0",
"metabolites":{
"cpd00009_c0":1.0,
"cpd00067_c0":1.0,
"cpd00146_c0":-1.0,
"cpd00342_c0":-1.0,
"cpd11209_c0":1.0
},
"lower_bound":0.0,
"upper_bound":1000.0,
"gene_reaction_rule":"XF_RS04270",
"annotation":{
"Name":[
"AOTC",
"AOTCase",
"N-acetylornithine carbamoyltransferase",
"N-acetylornithine transcarbamylase",
"acetylornithine transcarbamylase",
"carbamoyl-phosphate:2-N-acetyl-L-ornithine carbamoyltransferase",
"carbamoyl-phosphate:N2-acetyl-L-ornithine carbamoyltransferase"
],
"biocyc":"2.1.3.9-RXN",
"confidence level":"2",
"ec-code":"2.1.3.9",
"kegg.reaction":"R07245",
"keggmap":"map00330",
"pathways":"{'MetaCyc': ['ARGININE-SYN (L-arginine Biosynthesis)', 'Amino-Acid-Biosynthesis (Amino Acid Biosynthesis)', 'IND-AMINO-ACID-SYN (Proteinogenic Amino Acid Biosynthesis)', 'PWY-5154 (L-arginine biosynthesis III (via <i>N</i>-acetyl-L-citrulline))'], 'KEGG': ['rn00330 (Arginine and proline metabolism)']}",
"sbo":[
"SBO:0000402",
"SBO:0000176"
],
"seed.reaction":"rxn05012"
}
},
{
"id":"rxn03437_c0",
"name":"R_2_3_Dihydroxy_3_methylpentanoate_hydro_lyase_c0",
"metabolites":{
"cpd00001_c0":1.0,
"cpd00508_c0":1.0,
"cpd02535_c0":-1.0
},
"lower_bound":0.0,
"upper_bound":1000.0,
"gene_reaction_rule":"XF_RS00405",
"annotation":{
"AraCyc":"DIHYDROXYMETVALDEHYDRAT-RXN",
"BrachyCyc":"DIHYDROXYMETVALDEHYDRAT-RXN",
"Name":[
"Dihydroxy-acid dehydratase (2,3-dihydroxy-3-methylpentanoate)",
"(R)-2,3-Dihydroxy-3-methylpentanoate hydro-lyase",
"Dihydroxy-acid dehydratase",
"2,3-Dihydroxy-3-methylvalerate dehydratase",
"dihydroxy-acid dehydratase"
],
"bigg.reaction":[
"DHAD2m",
"ILV3_3",
"DHAD2"
],
"biocyc":"DIHYDROXYMETVALDEHYDRAT-RXN",
"confidence level":"2",
"ec-code":"4.2.1.9",
"kegg.reaction":"R05070",
"keggmap":[
"map00290",
"map01110",
"map01210",
"map01230"
],
"pathways":"{'MetaCyc': ['Amino-Acid-Biosynthesis (Amino Acid Biosynthesis)', 'Amino-Acid-Degradation (Amino Acid Degradation)', 'BRANCHED-CHAIN-AA-SYN-PWY (superpathway of branched chain amino acid biosynthesis)', 'Degradation (Degradation/Utilization/Assimilation)', 'ILEUSYN-PWY (L-isoleucine biosynthesis I (from threonine))', 'IND-AMINO-ACID-SYN (Proteinogenic Amino Acid Biosynthesis)', 'ISOLEUCINE-SYN (L-isoleucine Biosynthesis)', 'PWY-3001 (superpathway of L-isoleucine biosynthesis I)', 'PWY-5101 (L-isoleucine biosynthesis II)', 'PWY-5103 (L-isoleucine biosynthesis III)', 'PWY-5104 (L-isoleucine biosynthesis IV)', 'Proteinogenic-Amino-Acids-Degradation (Proteinogenic Amino Acid Degradation)', 'THREOCAT-PWY (superpathway of L-threonine metabolism)', 'THREONINE-DEG (L-threonine Degradation)'], 'KEGG': ['rn00290 (Valine, leucine and isoleucine biosynthesis)', 'rn01110 (Biosynthesis of secondary metabolites)', 'rn01210 (2-Oxocarboxylic acid metabolism)', 'rn01230 (Biosynthesis of amino acids)']}",
"sbo":[
"SBO:0000178",
"SBO:0000176"
],
"seed.reaction":"rxn03437"
}
},
{
"id":"rxn01353_c0",
"name":"ATP_dGDP_phosphotransferase_c0",
"metabolites":{
"cpd00002_c0":-1.0,
"cpd00008_c0":1.0,
"cpd00241_c0":1.0,
"cpd00295_c0":-1.0
},
"lower_bound":-1000.0,
"upper_bound":1000.0,
"gene_reaction_rule":"XF_RS01895",
"annotation":{
"AraCyc":"DGDPKIN-RXN",
"BrachyCyc":"DGDPKIN-RXN",
"Name":[
"ATP:dGDP phosphotransferase",
"dGDP phosphotransferase",
"dgdp kinase",
"nucleoside-diphosphate kinase (ATP:dGDP)",
"nucleoside-diphosphatekinase-ATP-dGDP"
],
"bigg.reaction":[
"NDPK5",
"YNK1_3"
],
"biocyc":"DGDPKIN-RXN",
"confidence level":"0",
"ec-code":"2.7.4.6",
"kegg.reaction":"R01857",
"keggmap":"map00230",
"pathways":"{'MetaCyc': ['DENOVOPURINE2-PWY (superpathway of purine nucleotides <i>de novo</i> biosynthesis II)', \"Deoxyribonucleotide-Biosynthesis (2'-Deoxyribonucleotide Biosynthesis)\", 'Guanosine-Deoxy-Denovo-Biosynthesis (Guanosine Deoxyribonucleotide <i>De Novo</i> Biosynthesis)', 'Metabolic-Clusters (Metabolic Clusters)', 'Nucleotide-Biosynthesis (Nucleoside and Nucleotide Biosynthesis)', 'PRPP-PWY (superpathway of histidine, purine, and pyrimidine biosynthesis)', 'PUR-NUC-SYN (Purine Nucleotide Biosynthesis)', 'PWY-6125 (superpathway of guanosine nucleotides <i>de novo</i> biosynthesis II)', 'PWY-7222 (guanosine deoxyribonucleotides <i>de novo</i> biosynthesis II)', 'PWY-7224 (purine deoxyribonucleosides salvage)', 'PWY-7226 (guanosine deoxyribonucleotides <i>de novo</i> biosynthesis I)', 'PWY-7228 (superpathway of guanosine nucleotides <i>de novo</i> biosynthesis I)', 'PWY-841 (superpathway of purine nucleotides <i>de novo</i> biosynthesis I)', 'Purine-Deoxyribonuc-De-Novo-Biosynthesis (Purine Deoxyribonucleotide <i>De Novo</i> Biosynthesis)', 'Purine-Nucleotide-De-Novo-Biosynthesis (Purine Nucleotide <i>De Novo</i> Biosynthesis)', 'Purine-Nucleotides-Salvage (Purine Nucleotide Salvage)'], 'KEGG': ['rn00230 (Purine metabolism)']}",
"sbo":[
"SBO:0000216",
"SBO:0000176"
],
"seed.reaction":"rxn01353"
}
},
{
"id":"rxn10235_c0",
"name":"isopentadecanoyl_phosphatidylserine_decarboxylase_c0",
"metabolites":{
"cpd00011_c0":1.0,
"cpd00067_c0":-2.0,
"cpd15692_c0":-1.0,
"cpd15698_c0":1.0
},
"lower_bound":-1000.0,
"upper_bound":1000.0,
"gene_reaction_rule":"XF_RS05745",
"annotation":{
"Name":"isopentadecanoyl-phosphatidylserine decarboxylase",
"confidence level":"0",
"ec-code":"4.1.1.65",
"sbo":[
"SBO:0000399",
"SBO:0000176"
],
"seed.reaction":"rxn10235"
}
},
{
"id":"rxn12633_c0",
"name":"RXN0_6975c_c0",
"metabolites":{
"cpd00001_c0":-1.0,
"cpd00035_c0":1.0,
"cpd00041_c0":1.0,
"cpd11593_c0":-1.0
},
"lower_bound":-1000.0,
"upper_bound":1000.0,
"gene_reaction_rule":"XF_RS00465 or XF_RS00565 or XF_RS06280 or XF_RS01185",
"annotation":{
"EcoCyc":"RXN0-6975",
"Name":[
"ala-L-asp-L aminopeptidase",
"aminopeptidase",
"methionyl aminopeptidase"
],
"bigg.reaction":"MEAMP1(ala-asp)",
"biocyc":"RXN0-6975",
"confidence level":"0",
"ec-code":"3.4.13.18",
"iPS189":"AMPEP1",
"iRR1083":"MEAMP1(ala-asp)",
"sbo":[
"SBO:0000376",
"SBO:0000176"
],
"seed.reaction":"rxn12633"
}
},
{
"id":"rxn00882_c0",
"name":"1D_myo_Inositol_4_phosphate_phosphohydrolase_c0",
"metabolites":{
"cpd00001_c0":-1.0,
"cpd00009_c0":1.0,
"cpd00121_c0":1.0,
"cpd02230_c0":-1.0
},
"lower_bound":0.0,
"upper_bound":1000.0,
"gene_reaction_rule":"XF_RS10720",
"annotation":{
"AraCyc":[
"RXN-10949",
"RXN-10952"
],
"CornCyc":[
"RXN-10949",
"RXN-10952"
],
"Name":[
"1D-myo-Inositol 4-phosphate phosphohydrolase",
"myo-Inositol 4-phosphate phosphahydrolase",
"myo-inositol 4-phosphatase"
],
"bigg.reaction":"MI4PP",
"biocyc":[
"RXN-10949",
"RXN-10952"
],
"confidence level":"0",
"ec-code":"3.1.3.25",
"kegg.reaction":"R01186",
"keggmap":"map00562",
"pathways":"{'MetaCyc': ['CYCLITOLS-DEG (Cyclitol Degradation)', 'Cyclitols-Biosynthesis (Cyclitol Biosynthesis)', 'Degradation (Degradation/Utilization/Assimilation)', 'PWY-6358 (superpathway of D-<i>myo</i>-inositol (1,4,5)-trisphosphate metabolism)', 'PWY-6363 (D-<i>myo</i>-inositol (1,4,5)-trisphosphate degradation)', 'SECONDARY-METABOLITE-BIOSYNTHESIS (Secondary Metabolite Biosynthesis)', 'SECONDARY-METABOLITE-DEGRADATION (Secondary Metabolite Degradation)', 'SUGAR-DERIVS (Sugar Derivative Biosynthesis)', 'Sugar-Alcohols-Biosynthesis (Sugar Alcohol Biosynthesis)', 'Sugar-Derivatives (Sugar Derivative Degradation)'], 'KEGG': ['rn00562 (Inositol phosphate metabolism)']}",
"sbo":[
"SBO:0000376",
"SBO:0000176"
],
"seed.reaction":"rxn00882"
}
},
{
"id":"rxn00552_c0",
"name":"D_glucosamine_6_phosphate_aminohydrolase_ketol_isomerizing_c0",
"metabolites":{
"cpd00001_c0":-1.0,
"cpd00013_c0":1.0,
"cpd00072_c0":1.0,
"cpd00288_c0":-1.0
},
"lower_bound":0.0,
"upper_bound":1000.0,
"gene_reaction_rule":"XF_RS06175",
"annotation":{
"Name":[
"glucosamine-6-P isomerase",
"D-glucosamine-6-phosphate aminohydrolase (ketol isomerizing)",
"glucosamine-6-phosphate deaminase",
"D-Glucosamine-6-phosphate ketol-isomerase(deaminating)",
"D-glucosamine-6-phosphate ketol-isomerase(deaminating)"
],
"bigg.reaction":"G6PDA",
"confidence level":"0",
"ec-code":"3.5.99.6",
"iAF1260":"G6PDA",
"iAO358":"rll_272",
"iJR904":"G6PDA",
"kegg.reaction":"R00765",
"keggmap":"map00520",
"pathways":"{'KEGG': ['rn00520 (Amino sugar and nucleotide sugar metabolism)']}",
"sbo":[
"SBO:0000401",
"SBO:0000176"
],
"seed.reaction":"rxn00552"
}
},
{
"id":"rxn01639_c0",
"name":"N_Formimino_L_glutamate_formiminohydrolase_c0",
"metabolites":{
"cpd00001_c0":1.0,
"cpd00023_c0":-1.0,
"cpd00344_c0":1.0,
"cpd00378_c0":-1.0
},
"lower_bound":0.0,
"upper_bound":1000.0,
"gene_reaction_rule":"XF_RS08560",
"annotation":{
"Name":[
"N-Formimino-L-glutamate formiminohydrolase",
"N-formimidoyl-L-glutamate formimidoylhydrolase",
"N-formimino-L-glutamate formiminohydrolase",
"N-formiminoglutamate hydrolase",
"formimidoylglutamase",
"formiminoglutamase"
],
"bigg.reaction":"FGLU",
"biocyc":"FORMIMINOGLUTAMASE-RXN",
"confidence level":"0",
"ec-code":"3.5.3.8",
"iAG612":"rbs_488",
"iMO1053-PAO1":"FGLU",
"kegg.reaction":"R02285",
"keggmap":"map00340",
"pathways":"{'MetaCyc': ['Amino-Acid-Degradation (Amino Acid Degradation)', 'Degradation (Degradation/Utilization/Assimilation)', 'HISDEG-PWY (L-histidine degradation I)', 'HISTIDINE-DEG (L-histidine Degradation)', 'Proteinogenic-Amino-Acids-Degradation (Proteinogenic Amino Acid Degradation)'], 'KEGG': ['rn00340 (Histidine metabolism)']}",
"sbo":[
"SBO:0000376",
"SBO:0000176"
],
"seed.reaction":"rxn01639"
}
},
{
"id":"rxn05409_c0",
"name":"2_methylpropionyl_ACP_malonyl_acyl_carrier_protein_C_acyltransferase_decarboxylating_c0",
"metabolites":{
"cpd00011_c0":1.0,
"cpd11492_c0":-1.0,
"cpd11493_c0":1.0,
"cpd11545_c0":-1.0,
"cpd11546_c0":1.0
},
"lower_bound":0.0,
"upper_bound":1000.0,
"gene_reaction_rule":"XF_RS02800 and Unknown",
"annotation":{
"Name":"2-methylpropionyl-ACP:malonyl-[acyl-carrier-protein] C-acyltransferase (decarboxylating)",
"confidence level":"0",
"ec-code":"2.3.1.0",
"sbo":[
"SBO:0000402",
"SBO:0000176"
],
"seed.reaction":"rxn05409"
}
},
{
"id":"rxn06723_c0",
"name":"3R_3_hydroxymyristoyl_acyl_carrier_protein_UDP_3_O_3R_3_hydroxymyristoyl_alpha_D_glucosamine_N_acetyltransferase_c0",
"metabolites":{
"cpd02835_c0":1.0,
"cpd03584_c0":-1.0,
"cpd11484_c0":-1.0,
"cpd11493_c0":1.0
},
"lower_bound":0.0,
"upper_bound":1000.0,
"gene_reaction_rule":"XF_RS04435",
"annotation":{
"AraCyc":"UDPHYDROXYMYRGLUCOSAMNACETYLTRANS-RXN",
"CornCyc":"UDPHYDROXYMYRGLUCOSAMNACETYLTRANS-RXN",
"Name":[
"(3R)-3-hydroxymyristoyl-[acyl-carrier protein]:UDP-3-O-[(3R)-3-hydroxymyristoyl]-alpha-D-glucosamine N-acetyltransferase",
"UDP-3-O-(3-hydroxymyristoyl)glucosamine N-acyltransferase",
"UDP-3-O-(3-hydroxymyristoyl)glucosamine acyltransferase",
"UDP-3-O-(R-3-hydroxymyristoyl)-glucosamine N-acyltransferase",
"UDP-3-O-acyl-glucosamine N-acyltransferase",
"acyl-ACP:UDP-3-O-(3-hydroxyacyl)-GlcN N-acyltransferase",
"acyltransferase LpxD",
"firA (gene name)",
"lpxD (gene name)"
],
"bigg.reaction":"U23GAAT",
"biocyc":"UDPHYDROXYMYRGLUCOSAMNACETYLTRANS-RXN",
"confidence level":"2",
"ec-code":"2.3.1.191",
"kegg.reaction":"R04550",
"keggmap":"map00540",
"pathways":"{'MetaCyc': ['Cell-Structure-Biosynthesis (Cell Structure Biosynthesis)', 'KDO-NAGLIPASYN-PWY (superpathway of (Kdo)<SUB>2</SUB>-lipid A biosynthesis)', 'LPSSYN-PWY (superpathway of lipopolysaccharide biosynthesis)', 'Lipid-Biosynthesis (Fatty Acid and Lipid Biosynthesis)', 'Lipopolysaccharide-Biosynthesis (Lipopolysaccharide Biosynthesis)', 'NAGLIPASYN-PWY (lipid IV<sub>A</sub> biosynthesis)'], 'KEGG': ['rn00540 (Lipopolysaccharide biosynthesis)']}",
"sbo":[
"SBO:0000402",
"SBO:0000176"
],
"seed.reaction":"rxn06723"
}
},
{
"id":"rxn00313_c0",
"name":"meso_2_6_diaminoheptanedioate_carboxy_lyase_L_lysine_forming_c0",
"metabolites":{
"cpd00011_c0":1.0,
"cpd00039_c0":1.0,
"cpd00067_c0":-1.0,
"cpd00516_c0":-1.0
},
"lower_bound":0.0,
"upper_bound":1000.0,
"gene_reaction_rule":"XF_RS04725",
"annotation":{
"AraCyc":"DIAMINOPIMDECARB-RXN",
"BrachyCyc":"DIAMINOPIMDECARB-RXN",
"Name":[
"DAP-decarboxylase",
"diaminopimelate decarboxylase",
"diaminopimelatedecarboxylase",
"diaminopimelic acid decarboxylase",
"meso-2,6-Diaminoheptanedioate carboxy-lyase",
"meso-2,6-diaminoheptanedioate carboxy-lyase",
"meso-2,6-diaminoheptanedioate carboxy-lyase (L-lysine-forming)",
"meso-diaminopimelate decarboxylase"
],
"bigg.reaction":"DAPDC",
"biocyc":"DIAMINOPIMDECARB-RXN",
"confidence level":"2",
"ec-code":"4.1.1.20",
"kegg.reaction":"R00451",
"keggmap":[
"map00300",
"map01110",
"map01230"
],
"pathways":"{'MetaCyc': ['Amino-Acid-Biosynthesis (Amino Acid Biosynthesis)', 'DAPLYSINESYN-PWY (L-lysine biosynthesis I)', 'IND-AMINO-ACID-SYN (Proteinogenic Amino Acid Biosynthesis)', 'LYSINE-SYN (L-lysine Biosynthesis)', 'P4-PWY (superpathway of L-lysine, L-threonine and L-methionine biosynthesis I)', 'PWY-2941 (L-lysine biosynthesis II)', 'PWY-2942 (L-lysine biosynthesis III)', 'PWY-5097 (L-lysine biosynthesis VI)', 'PWY-724 (superpathway of L-lysine, L-threonine and L-methionine biosynthesis II)', 'PWY0-781 (aspartate superpathway)'], 'KEGG': ['rn00300 (Lysine biosynthesis)', 'rn01110 (Biosynthesis of secondary metabolites)', 'rn01230 (Biosynthesis of amino acids)']}",
"sbo":[
"SBO:0000399",
"SBO:0000176"
],
"seed.reaction":"rxn00313"
}
},
{
"id":"rxn06570_c0",
"name":"S_Adenosyl_L_methionine_calmodulin_L_lysine_N6_methyltransferase_c0",
"metabolites":{
"cpd00017_c0":-1.0,
"cpd00019_c0":1.0,
"cpd00067_c0":1.0,
"cpd12190_c0":-1.0,
"cpd12431_c0":1.0
},
"lower_bound":-1000.0,
"upper_bound":1000.0,
"gene_reaction_rule":"XF_RS10695",
"annotation":{
"Name":"S-Adenosyl-L-methionine:calmodulin-L-lysine N6-methyltransferase",
"confidence level":"0",
"ec-code":"2.1.1.60",
"kegg.reaction":"R04062",
"sbo":[
"SBO:0000214",
"SBO:0000176"
],
"seed.reaction":"rxn06570"
}
},
{
"id":"rxn00735_c0",
"name":"2R_3S_3_methylmalate_NAD_plus__oxidoreductase_c0",
"metabolites":{
"cpd00003_c0":1.0,
"cpd00004_c0":-1.0,
"cpd00011_c0":-1.0,
"cpd00094_c0":-1.0,
"cpd03593_c0":1.0
},
"lower_bound":-1000.0,
"upper_bound":1000.0,
"gene_reaction_rule":"XF_RS10285",
"annotation":{
"AlgaGEM":"R_R00994_c",
"AraGEM":"R_R00994_c",
"Name":"(2R,3S)-3-methylmalate:NAD+ oxidoreductase",
"TS_Athaliana":"rxn621_p",
"confidence level":"0",
"ec-code":"1.1.1.85",
"iRS1563":"R_R00994_c",
"kegg.reaction":"R00994",
"keggmap":[
"map00290",
"map00660",
"map01210",
"map01230"
],
"pathways":"{'KEGG': ['rn00290 (Valine, leucine and isoleucine biosynthesis)', 'rn00660 (C5-Branched dibasic acid metabolism)', 'rn01210 (2-Oxocarboxylic acid metabolism)', 'rn01230 (Biosynthesis of amino acids)']}",
"sbo":[
"SBO:0000200",
"SBO:0000176"
],
"seed.reaction":"rxn00735"
}
},
{
"id":"rxn00775_c0",
"name":"ADP_ribose_ribophosphohydrolase_c0",
"metabolites":{
"cpd00001_c0":-1.0,
"cpd00018_c0":1.0,
"cpd00067_c0":2.0,
"cpd00101_c0":1.0,
"cpd00251_c0":-1.0
},
"lower_bound":0.0,
"upper_bound":1000.0,
"gene_reaction_rule":"XF_RS08690",
"annotation":{
"AraCyc":[
"RXN-9925",
"RXN0-1441"
],
"BrachyCyc":"RXN0-1441",
"Name":[
"ADP-ribose diphosphatase",
"ADP-ribose phosphohydrolase",
"ADP-ribose pyrophosphatase",
"ADP-ribose ribophosphohydrolase",
"ADPR-PPase",
"ADPribose diphosphatase",
"ADPribose pyrophosphatase",
"ADPribose ribophosphohydrolase",
"Adenosine diphosphoribose pyrophosphatase",
"adenosine diphosphoribose pyrophosphatase"
],
"bigg.reaction":"ADPRDP",
"biocyc":[
"RXN-9925",
"RXN0-1441"
],
"confidence level":"0",
"ec-code":[
"3.6.1.-",
"3.6.1.13",
"3.6.1.21",
"3.6.1.53"
],
"kegg.reaction":"R01054",
"keggmap":"map00230",
"pathways":"{'KEGG': ['rn00230 (Purine metabolism)']}",
"sbo":[
"SBO:0000376",
"SBO:0000176"
],
"seed.reaction":"rxn00775"
}
},
{
"id":"rxn05405_c0",
"name":"15_methyl_3_oxo_hexa_decanoyl_ACP_NADP_plus__oxidoreductase_c0",
"metabolites":{
"cpd00005_c0":-1.0,
"cpd00006_c0":1.0,
"cpd00067_c0":-1.0,
"cpd11541_c0":-1.0,
"cpd11542_c0":1.0
},
"lower_bound":-1000.0,
"upper_bound":1000.0,
"gene_reaction_rule":"XF_RS02790",
"annotation":{
"Name":"15-methyl-3-oxo-hexa-decanoyl-ACP:NADP+ oxidoreductase",
"confidence level":"0",
"ec-code":"1.1.1.0",
"sbo":[
"SBO:0000200",
"SBO:0000176"
],
"seed.reaction":"rxn05405"
}
},
{
"id":"rxn10571_c0",
"name":"Mg2_plus__importing_ATPase_c0",
"metabolites":{
"cpd00001_c0":-1.0,
"cpd00002_c0":-1.0,
"cpd00008_c0":1.0,
"cpd00009_c0":1.0,
"cpd00067_c0":1.0,
"cpd00254_c0":1.0,
"cpd00254_e0":-1.0
},
"lower_bound":0.0,
"upper_bound":1000.0,
"gene_reaction_rule":"Unknown",
"annotation":{
"EcoCyc":"TRANS-RXN-250",
"Name":[
"ATP phosphohydrolase (Mg2+-importing)",
"Magnesium (Mg+2) ABC transporter (ubtake)",
"Magnesium transport",
"Magnesium-translocating P-type ATPase",
"Mg2+-importing ATPase",
"magnesium transport via ABC system"
],
"PoplarCyc":"3.6.3.2-RXN",
"RiceCyc":"3.6.3.2-RXN",
"bigg.reaction":[
"MG2abc",
"MG2abci",
"MG2uabcpp",
"MGt",
"Mg2abc"
],
"biocyc":[
"3.6.3.2-RXN",
"TRANS-RXN-250"
],
"confidence level":"0",
"ec-code":[
"7.2.2.m",
"3.6.3.2"
],
"sbo":[
"SBO:0000660",
"SBO:0000176"
],
"seed.reaction":"rxn10571"
}
},
{
"id":"rxn05363_c0",
"name":"4_methyl_hexanoyl_ACP_malonyl_acyl_carrier_protein_C_acyltransferase_decarboxylating_c0",
"metabolites":{
"cpd00011_c0":1.0,
"cpd11492_c0":-1.0,
"cpd11493_c0":1.0,
"cpd11499_c0":-1.0,
"cpd11500_c0":1.0
},
"lower_bound":0.0,
"upper_bound":1000.0,
"gene_reaction_rule":"Unknown and XF_RS02800",
"annotation":{
"Name":"4-methyl-hexanoyl-ACP:malonyl-[acyl-carrier-protein] C-acyltransferase (decarboxylating)",
"confidence level":"0",
"ec-code":"2.3.1.0",
"sbo":[
"SBO:0000402",
"SBO:0000176"
],
"seed.reaction":"rxn05363"
}
},
{
"id":"rxn00505_c0",
"name":"Isocitrate_NAD_plus__oxidoreductase_decarboxylating_c0",
"metabolites":{
"cpd00003_c0":-1.0,
"cpd00004_c0":1.0,
"cpd00011_c0":1.0,
"cpd00024_c0":1.0,
"cpd00260_c0":-1.0
},
"lower_bound":0.0,
"upper_bound":1000.0,
"gene_reaction_rule":"XF_RS11305",
"annotation":{
"AlgaGEM":"R_R00709_m",
"JM_Creinhardtii":[
"JM_Cre_47",
"JM_Cre_48"
],
"JP_Creinhardtii_MSB":"R_ICDHm",
"Name":[
"Isocitrate dehydrogenase (NAD+)",
"Isocitrate dehydrogenase [NAD] subunit 1",
"Isocitrate:NAD+ oxidoreductase (decarboxylating)",
"isocitrate dehydrogenase (NAD)",
"isocitrate:NAD+ oxidoreductase (decarboxylating)"
],
"bigg.reaction":[
"ICDHxi",
"ICDHxm",
"IDH1"
],
"confidence level":"2",
"ec-code":[
"1.1.1.286",
"1.1.1.41"
],
"kegg.reaction":"R00709",
"keggmap":[
"map00020",
"map01110",
"map01200",
"map01210",
"map01230"
],
"pathways":"{'KEGG': ['rn00020 (Citrate cycle (TCA cycle))', 'rn01110 (Biosynthesis of secondary metabolites)', 'rn01200 (Carbon metabolism)', 'rn01210 (2-Oxocarboxylic acid metabolism)', 'rn01230 (Biosynthesis of amino acids)']}",
"sbo":[
"SBO:0000200",
"SBO:0000176"
],
"seed.reaction":"rxn00505"
}
},
{
"id":"rxn03842_c0",
"name":"Ureidoglycine_aminohydrolase_c0",
"metabolites":{
"cpd00001_c0":-1.0,
"cpd00013_c0":1.0,
"cpd00465_c0":1.0,
"cpd01419_c0":-1.0
},
"lower_bound":-1000.0,
"upper_bound":1000.0,
"gene_reaction_rule":"XF_RS10565",
"annotation":{
"AraCyc":"URUR-RXN",
"BrachyCyc":"URUR-RXN",
"CornCyc":"URUR-RXN",
"Name":[
"(S)-ureidoglycine aminohydrolase",
"Ureidoglycine aminohydrolase"
],
"biocyc":"URUR-RXN",
"confidence level":"0",
"ec-code":[
"3.5.3.-",
"3.5.3.26"
],
"kegg.reaction":"R05554",
"keggmap":"map00230",
"pathways":"{'MetaCyc': ['AMINE-DEG (Amine and Polyamine Degradation)', 'Allantoin-degradation (Allantoin Degradation)', 'Degradation (Degradation/Utilization/Assimilation)', 'PWY-5692 (allantoin degradation to glyoxylate II)', 'PWY-5698 (allantoin degradation to ureidoglycolate II (ammonia producing))', 'PWY-5705 (allantoin degradation to glyoxylate III)', 'PWY0-41 (allantoin degradation IV (anaerobic))', 'URDEGR-PWY (superpathway of allantoin degradation in plants)'], 'KEGG': ['rn00230 (Purine metabolism)']}",
"sbo":[
"SBO:0000376",
"SBO:0000176"
],
"seed.reaction":"rxn03842"
}
},
{
"id":"rxn03366_c0",
"name":"R04917_c0",
"metabolites":{
"cpd00001_c0":-1.0,
"cpd00005_c0":1.0,
"cpd00006_c0":-1.0,
"cpd00067_c0":2.0,
"cpd03365_c0":-1.0,
"cpd03366_c0":1.0
},
"lower_bound":-1000.0,
"upper_bound":1000.0,
"gene_reaction_rule":"XF_RS05765",
"annotation":{
"confidence level":"0",
"ec-code":"1.2.1.-",
"kegg.reaction":"R04917",
"keggmap":"map00380",
"pathways":"{'KEGG': ['rn00380 (Tryptophan metabolism)']}",
"sbo":[
"SBO:0000200",
"SBO:0000176"
],
"seed.reaction":"rxn03366"
}
},
{
"id":"rxn10042_c0",
"name":"F1_ATPase_c0",
"metabolites":{
"cpd00001_c0":1.0,
"cpd00002_c0":1.0,
"cpd00008_c0":-1.0,
"cpd00009_c0":-1.0,
"cpd00067_c0":3.0,
"cpd00067_e0":-4.0
},
"lower_bound":-1000.0,
"upper_bound":1000.0,
"gene_reaction_rule":"XF_RS04855 and XF_RS04845 and XF_RS04850 and XF_RS04860 and XF_RS04865 and XF_RS04835 and XF_RS04840 and XF_RS04830",
"annotation":{
"AraCyc":"ATPSYN-RXN",
"BrachyCyc":"ATPSYN-RXN",
"CornCyc":"ATPSYN-RXN",
"Name":[
"ATP phosphohydrolase (H+-transporting)",
"ATP synthase",
"ATP synthase (four protons for one ATP)",
"ATPASE",
"ATPSYN-RXN.cd",
"ATPSYN-RXN.cm",
"ATPSYN-RXN.cn",
"ATPase",
"ATPsynthase-fourprotonsforoneATP",
"COUPLING FACTORS (F(O), F(1) AND CF(1))",
"F(0)F(1)-ATPase",
"F(1)-ATPase",
"F1-ATPase",
"FoF1-ATPase",
"H(+)-TRANSPORTING ATPASE",
"H(+)-transporting ATP synthase",
"H(+)-transporting ATPase",
"H+-transporting ATPase",
"H+-transporting two-sector ATPase",
"bacterial Ca2+/Mg2+ ATPase",
"coupling factors (F0, F1 and CF1)",
"h(+)-transporting atp synthase"
],
"bigg.reaction":[
"ATPS4r",
"ATPS4rpp"
],
"biocyc":"ATPSYN-RXN",
"confidence level":"2",
"ec-code":[
"3.6.3.14",
"7.1.2.2"
],
"sbo":[
"SBO:0000660",
"SBO:0000176"
],
"seed.reaction":"rxn10042"
}
},
{
"id":"rxn08803_c0",
"name":"Lysophospholipase_L1_2_acylglycerophosphoethanolamine__n_C12_0_periplasm_c0",
"metabolites":{
"cpd00001_c0":-1.0,
"cpd00067_c0":1.0,
"cpd00908_c0":1.0,
"cpd01741_c0":1.0,
"cpd15313_c0":-1.0
},
"lower_bound":-1000.0,
"upper_bound":1000.0,
"gene_reaction_rule":"XF_RS01510",
"annotation":{
"Name":"Lysophospholipase L1 (2-acylglycerophosphoethanolamine, n-C12:0)",
"bigg.reaction":"LPLIPAL1E120pp",
"confidence level":"0",
"ec-code":"3.1.1.5",
"iAF1260":"LPLIPAL1E120pp",
"iMA945":"LPLIPAL1E120pp",
"sbo":[
"SBO:0000376",
"SBO:0000176"
],
"seed.reaction":"rxn08803"
}
},
{
"id":"rxn03490_c0",
"name":"benzene_1_4_dicarboxylate__NADH_oxygen_oxidoreductase_1_2_hydroxylating_c0",
"metabolites":{
"cpd00003_c0":1.0,
"cpd00004_c0":-1.0,
"cpd00007_c0":-1.0,
"cpd00067_c0":-1.0,
"cpd03759_c0":1.0,
"cpd03778_c0":-1.0
},
"lower_bound":-1000.0,
"upper_bound":1000.0,
"gene_reaction_rule":"XF_RS00220",
"annotation":{
"Name":[
"(1,2-hydroxylating)",
"1,4-dicarboxybenzoate 1,2-dioxygenase",
"benzene-1,4-dicarboxylate 1,2-dioxygenase",
"benzene-1,4-dicarboxylate, NADH:oxygen oxidoreductase",
"benzene-1,4-dicarboxylate, NADH:oxygen oxidoreductase (1,2-hydroxylating)",
"benzene-1,4-dicarboxylate,NADH:oxygen oxidoreductase (1,2-hydroxylating)",
"terephthalate 1,2-dioxygenase"
],
"biocyc":"1.14.12.15-RXN",
"confidence level":"0",
"ec-code":"1.14.12.15",
"kegg.reaction":"R05148",
"keggmap":[
"map00624",
"map01220"
],
"pathways":"{'MetaCyc': ['AROMATIC-COMPOUNDS-DEGRADATION (Aromatic Compound Degradation)', 'Degradation (Degradation/Utilization/Assimilation)', 'PWY-7795 (terephthalate degradation)'], 'KEGG': ['rn00624 (Polycyclic aromatic hydrocarbon degradation)', 'rn01220 (Degradation of aromatic compounds)']}",
"sbo":[
"SBO:0000200",
"SBO:0000176"
],
"seed.reaction":"rxn03490"
}
},
{
"id":"rxn02312_c0",
"name":"S_Adenosyl_L_methionine_8_amino_7_oxononanoate_aminotransferase_c0",
"metabolites":{
"cpd00017_c0":-1.0,
"cpd00764_c0":1.0,
"cpd00800_c0":-1.0,
"cpd02701_c0":1.0
},
"lower_bound":-1000.0,
"upper_bound":1000.0,
"gene_reaction_rule":"XF_RS00810",
"annotation":{
"AraCyc":"DAPASYN-RXN",
"BrachyCyc":"DAPASYN-RXN",
"Name":[
"7,8-diaminonanoate transaminase",
"7,8-diaminononanoate transaminase",
"7,8-diaminopelargonic acid aminotransferase",
"7-keto-8-aminopelargonic acid",
"7-keto-8-aminopelargonic acid aminotransferase",
"DAPA aminotransferase",
"DAPA transaminase",
"S-Adenosyl-L-methionine:8-amino-7-oxononanoate aminotransferase",
"S-adenosyl-L-methionine:8-amino-7-oxononanoate aminotransferase",
"adenosylmethionine--8-amino-7-oxononanoate aminotransferase",
"adenosylmethionine-8-amino-7-oxononanoate transaminase",
"adenosylmethionine-8-amino-7-oxononanoatetransaminase",
"diaminopelargonate synthase"
],
"bigg.reaction":[
"AMAOT",
"AMAOTr",
"BIO3"
],
"biocyc":"DAPASYN-RXN",
"confidence level":"0",
"ec-code":"2.6.1.62",
"kegg.reaction":"R03231",
"keggmap":"map00780",
"pathways":"{'MetaCyc': ['BIOTIN-BIOSYNTHESIS-PWY (biotin biosynthesis I)', 'BIOTIN-SYN (Biotin Biosynthesis)', 'Cofactor-Biosynthesis (Cofactor, Prosthetic Group, Electron Carrier, and Vitamin Biosynthesis)', 'PWY0-1507 (biotin biosynthesis from 8-amino-7-oxononanoate I)', 'Vitamin-Biosynthesis (Vitamin Biosynthesis)'], 'KEGG': ['rn00780 (Biotin metabolism)']}",
"sbo":[
"SBO:0000403",
"SBO:0000176"
],
"seed.reaction":"rxn02312"
}
},
{
"id":"rxn02895_c0",
"name":"5_Phospho_D_ribosylamine_glycine_ligase_ADP_forming_c0",
"metabolites":{
"cpd00002_c0":-1.0,
"cpd00008_c0":1.0,
"cpd00009_c0":1.0,
"cpd00033_c0":-1.0,
"cpd00067_c0":1.0,
"cpd01982_c0":-1.0,
"cpd02394_c0":1.0
},
"lower_bound":-1000.0,
"upper_bound":1000.0,
"gene_reaction_rule":"XF_RS08565",
"annotation":{
"AraCyc":"GLYRIBONUCSYN-RXN",
"BrachyCyc":"GLYRIBONUCSYN-RXN",
"Name":[
"2-amino-N-ribosylacetamide 5'-phosphate kinosynthase",
"5'-phosphoribosylglycinamide synthetase",
"5-Phospho-D-ribosylamine:glycine ligase (ADP-forming)",
"5-phospho-D-ribosylamine:glycine ligase (ADP-forming)",
"GAR",
"GAR synthetase",
"GARS",
"Glycinamide ribonucleotide synthetase",
"Phosphoribosylamine--glycine ligase",
"Phosphoribosylglycinamide synthetase",
"glycinamide ribonucleotide synthetase",
"glycineamide ribonucleotide synthetase",
"phosphoribosylamine--glycine ligase",
"phosphoribosylamine-glycine ligase",
"phosphoribosylglycinamide synthase",
"phosphoribosylglycinamide synthetase",
"phosphoribosylglycinamidesynthase",
"phosphoribosylglycineamide synthetase"
],
"bigg.reaction":[
"ADE5_7_1",
"PRAGS",
"PRAGSr"
],
"biocyc":"GLYRIBONUCSYN-RXN",
"confidence level":"2",
"ec-code":"6.3.4.13",
"kegg.reaction":"R04144",
"keggmap":[
"map00230",
"map01110"
],
"pathways":"{'MetaCyc': ['AIR-Biosynthesis (5-Aminoimidazole Ribonucleotide Biosynthesis)', 'DENOVOPURINE2-PWY (superpathway of purine nucleotides <i>de novo</i> biosynthesis II)', 'Nucleotide-Biosynthesis (Nucleoside and Nucleotide Biosynthesis)', 'PRPP-PWY (superpathway of histidine, purine, and pyrimidine biosynthesis)', 'PUR-NUC-SYN (Purine Nucleotide Biosynthesis)', 'PWY-6121 (5-aminoimidazole ribonucleotide biosynthesis I)', 'PWY-6122 (5-aminoimidazole ribonucleotide biosynthesis II)', 'PWY-6277 (superpathway of 5-aminoimidazole ribonucleotide biosynthesis)', 'PWY-841 (superpathway of purine nucleotides <i>de novo</i> biosynthesis I)', 'Purine-Nucleotide-De-Novo-Biosynthesis (Purine Nucleotide <i>De Novo</i> Biosynthesis)'], 'KEGG': ['rn00230 (Purine metabolism)', 'rn01110 (Biosynthesis of secondary metabolites)']}",
"sbo":[
"SBO:0000695",
"SBO:0000176"
],
"seed.reaction":"rxn02895"
}
},
{
"id":"rxn01066_c0",
"name":"cholesterol_ester_acylhydrolase_c0",
"metabolites":{
"cpd00001_c0":-1.0,
"cpd00049_c0":1.0,
"cpd00067_c0":1.0,
"cpd00160_c0":1.0,
"cpd01664_c0":-1.0
},
"lower_bound":-1000.0,
"upper_bound":1000.0,
"gene_reaction_rule":"XF_RS05465",
"annotation":{
"AlgaGEM":"R_R01462_c",
"Name":"cholesterol ester acylhydrolase",
"confidence level":"0",
"ec-code":"3.1.1.13",
"kegg.reaction":"R01462",
"keggmap":"map00100",
"pathways":"{'KEGG': ['rn00100 (Steroid biosynthesis)']}",
"sbo":[
"SBO:0000376",
"SBO:0000176"
],
"seed.reaction":"rxn01066"
}
},
{
"id":"rxn08089_c0",
"name":"1_octadec_7_enoyl_sn_glycerol_3_phosphate_O_acyltransferase_n_C18_1_c0",
"metabolites":{
"cpd00067_c0":-1.0,
"cpd11493_c0":1.0,
"cpd11825_c0":-1.0,
"cpd15328_c0":-1.0,
"cpd15527_c0":1.0
},
"lower_bound":0.0,
"upper_bound":1000.0,
"gene_reaction_rule":"XF_RS00840",
"annotation":{
"Name":"1-octadec-7-enoyl-sn-glycerol 3-phosphate O-acyltransferase (n-C18:1)",
"bigg.reaction":"AGPAT181",
"confidence level":"0",
"ec-code":"2.3.1.51",
"iAF1260":"AGPAT181",
"iJN746":"AGPAT181",
"iMA945":"AGPAT181",
"sbo":[
"SBO:0000402",
"SBO:0000176"
],
"seed.reaction":"rxn08089"
}
},
{
"id":"rxn02508_c0",
"name":"N_5_Phospho_beta_D_ribosylanthranilate_ketol_isomerase_c0",
"metabolites":{
"cpd00956_c0":1.0,
"cpd02642_c0":-1.0
},
"lower_bound":-1000.0,
"upper_bound":1000.0,
"gene_reaction_rule":"XF_RS05780",
"annotation":{
"AraCyc":"PRAISOM-RXN",
"BrachyCyc":"PRAISOM-RXN",
"Name":[
"IGPS:PRAI (indole-3-glycerol-phosphate synthetase/N-5'-phosphoribosylanthranilate isomerase complex)",
"N-(5'-phosphoribosyl)anthranilate isomerase",
"N-(5-Phospho-beta-D-ribosyl)anthranilate ketol-isomerase",
"N-(5-phospho-beta-D-ribosyl)anthranilate aldose-ketose-isomerase",
"N-(5-phospho-beta-D-ribosyl)anthranilate ketol-isomerase",
"PRA isomerase",
"phosphoribosylanthranilate isomerase",
"phosphoribosylanthranilate isomerase (irreversible)",
"phosphoribosylanthranilate isomerization",
"phosphoribosylanthranilateisomerase-irreversible",
"phosphorybosyl-anthranilate isomerase"
],
"bigg.reaction":[
"PRAI",
"PRAIi",
"TRP1"
],
"biocyc":"PRAISOM-RXN",
"confidence level":"2",
"ec-code":"5.3.1.24",
"kegg.reaction":"R03509",
"keggmap":[
"map00400",
"map01110",
"map01230"
],
"pathways":"{'MetaCyc': ['ALL-CHORISMATE-PWY (superpathway of chorismate metabolism)', 'Amino-Acid-Biosynthesis (Amino Acid Biosynthesis)', 'COMPLETE-ARO-PWY (superpathway of aromatic amino acid biosynthesis)', 'IND-AMINO-ACID-SYN (Proteinogenic Amino Acid Biosynthesis)', 'PWY-6629 (superpathway of L-tryptophan biosynthesis)', 'TRPSYN-PWY (L-tryptophan biosynthesis)', 'TRYPTOPHAN-BIOSYNTHESIS (L-tryptophan Biosynthesis)'], 'KEGG': ['rn00400 (Phenylalanine, tyrosine and tryptophan biosynthesis)', 'rn01110 (Biosynthesis of secondary metabolites)', 'rn01230 (Biosynthesis of amino acids)']}",
"sbo":[
"SBO:0000377",
"SBO:0000176"
],
"seed.reaction":"rxn02508"
}
},
{
"id":"rxn00543_c0",
"name":"ethanol_NAD_plus__oxidoreductase_c0",
"metabolites":{
"cpd00003_c0":-1.0,
"cpd00004_c0":1.0,
"cpd00067_c0":1.0,
"cpd00071_c0":1.0,
"cpd00363_c0":-1.0
},
"lower_bound":-1000.0,
"upper_bound":1000.0,
"gene_reaction_rule":"Unknown",
"annotation":{
"AraCyc":"ALCOHOL-DEHYDROG-RXN",
"BrachyCyc":"ALCOHOL-DEHYDROG-RXN",
"Name":[
"Alcohol dehydrogenase 1",
"Alcohol dehydrogenase 3",
"Ethanol:NAD+ oxidoreductase",
"alcohol dehydrogenase (ethanol)",
"alcohol dehydrogenase, reverse rxn (acetaldehyde -> ethanol)",
"ethanol dehydroganase",
"ethanol:NAD+ oxidoreductase"
],
"bigg.reaction":[
"ADH1",
"ADH2",
"ADH3",
"ADH4",
"ADH5",
"ALCD1",
"ALCD2if",
"ALCD2ir",
"ALCD2irm",
"ALCD2m",
"ALCD2x",
"SFA1_2"
],
"biocyc":[
"ALCOHOL-DEHYDROG-RXN",
"ALCOHOL-DEHYDROGENASE-NADP+-RXN"
],
"confidence level":"0",
"ec-code":[
"1.1.1.1",
"1.1.1.71"
],
"kegg.reaction":"R00754",
"keggmap":[
"map00010",
"map01110"
],
"pathways":"{'MetaCyc': ['AMINE-DEG (Amine and Polyamine Degradation)', 'Acetaldehyde-Biosynthesis (Acetaldehyde Biosynthesis)', 'Acetate-Formation (Fermentation to Acetate)', 'Alcohol-Biosynthesis (Fermentation to Alcohols)', 'Alcohol-Degradation (Alcohol Degradation)', 'CARBOXYLATES-DEG (Carboxylate Degradation)', 'Carbohydrates-Biosynthesis (Carbohydrate Biosynthesis)', 'Carbohydrates-Degradation (Carbohydrate Degradation)', 'Degradation (Degradation/Utilization/Assimilation)', 'ETOH-ACETYLCOA-ANA-PWY (ethanol degradation I)', 'Energy-Metabolism (Generation of Precursor Metabolite and Energy)', 'Ethanol-Degradation (Ethanol Degradation)', 'FERMENTATION-PWY (mixed acid fermentation)', 'Fermentation ()', 'Fermentation-to-Acids (Fermentation to Short-Chain Fatty Acids)', 'Fermentation-to-Lactate (Fermentation to Lactate)', 'P122-PWY (heterolactic fermentation)', 'P161-PWY (acetylene degradation)', 'P441-PWY (superpathway of <i>N</i>-acetylneuraminate degradation)', 'P461-PWY (hexitol fermentation to lactate, formate, ethanol and acetate)', 'PWY-5480 (pyruvate fermentation to ethanol I)', 'PWY-5486 (pyruvate fermentation to ethanol II)', 'PWY-6333 (acetaldehyde biosynthesis I)', 'PWY-6587 (pyruvate fermentation to ethanol III)', 'PWY-6594 (superpathway of <i>Clostridium acetobutylicum</i> solventogenic fermentation)', 'PWY-6604 (superpathway of <i>Clostridium acetobutylicum</i> acidogenic and solventogenic fermentation)', 'PWY-7118 (chitin degradation to ethanol)', 'PWY-7345 (superpathway of anaerobic sucrose degradation)', 'PWY0-1477 (ethanolamine utilization)', 'PWY4LZ-257 (superpathway of fermentation (<i>Chlamydomonas reinhardtii</i>))', 'PWY66-21 (ethanol degradation II)', 'Pyruvate-Degradation (Fermentation of Pyruvate)', 'Pyruvate-Ethanol-Fermentation (Pyruvate Fermentation to Ehanol)', 'SECONDARY-METABOLITE-DEGRADATION (Secondary Metabolite Degradation)', 'SUCROSE-DEG (Sucrose Degradation)', 'SUGAR-ALCOHOLS-DEG (Sugar Alcohol Degradation)', 'Sugar-Derivatives (Sugar Derivative Degradation)', 'Sugars-And-Polysaccharides-Degradation (Sugar Degradation)'], 'KEGG': ['rn00010 (Glycolysis / Gluconeogenesis)', 'rn01110 (Biosynthesis of secondary metabolites)']}",
"sbo":[
"SBO:0000200",
"SBO:0000176"
],
"seed.reaction":"rxn00543"
}
},
{
"id":"rxn00420_c0",
"name":"O_phospho_L_serine_phosphohydrolase_c0",
"metabolites":{
"cpd00001_c0":-1.0,
"cpd00009_c0":1.0,
"cpd00054_c0":1.0,
"cpd00738_c0":-1.0
},
"lower_bound":0.0,
"upper_bound":1000.0,
"gene_reaction_rule":"XF_RS08155",
"annotation":{
"AraCyc":[
"PSERPHOSPHA-RXN",
"RXN0-5114"
],
"BrachyCyc":[
"PSERPHOSPHA-RXN",
"RXN0-5114"
],
"Name":[
"L-O-Phosphoserine phosphohydrolase",
"O-phospho-L-serine phosphohydrolase",
"Phosphoserine phosphatase",
"phospho-L-serine phosphatase",
"phosphoserine phosphatase (L-serine)",
"phosphoserinephosphatase-L-serine"
],
"bigg.reaction":[
"PSP_L",
"PSP_Lpp",
"SER2"
],
"biocyc":[
"PSERPHOSPHA-RXN",
"RXN0-5114"
],
"confidence level":"2",
"ec-code":"3.1.3.3",
"kegg.reaction":"R00582",
"keggmap":[
"map00260",
"map00680",
"map01200",
"map01230"
],
"pathways":"{'MetaCyc': ['Amino-Acid-Biosynthesis (Amino Acid Biosynthesis)', 'Degradation (Degradation/Utilization/Assimilation)', 'IND-AMINO-ACID-SYN (Proteinogenic Amino Acid Biosynthesis)', 'Noncarbon-Nutrients (Inorganic Nutrient Metabolism)', 'SER-GLYSYN-PWY (superpathway of L-serine and glycine biosynthesis I)', 'SERINE-BIOSYNTHESIS (L-serine Biosynthesis)', 'SERSYN-PWY (L-serine biosynthesis I)', 'SULFATE-CYS-PWY (superpathway of sulfate assimilation and cysteine biosynthesis)', 'Sulfur-Metabolism (Sulfur Compound Metabolism)'], 'KEGG': ['rn00260 (Glycine, serine and threonine metabolism)', 'rn00680 (Methane metabolism)', 'rn01200 (Carbon metabolism)', 'rn01230 (Biosynthesis of amino acids)']}",
"sbo":[
"SBO:0000376",
"SBO:0000176"
],
"seed.reaction":"rxn00420"
}
},
{
"id":"rxn10253_c0",
"name":"isoheptadecanoyl_Diacylglycerol_kinase_c0",
"metabolites":{
"cpd00002_c0":-1.0,
"cpd00008_c0":1.0,
"cpd15677_c0":1.0,
"cpd15701_c0":-1.0
},
"lower_bound":-1000.0,
"upper_bound":1000.0,
"gene_reaction_rule":"XF_RS10130",
"annotation":{
"Name":"isoheptadecanoyl-Diacylglycerol kinase",
"confidence level":"0",
"ec-code":"2.7.1.107",
"sbo":[
"SBO:0000216",
"SBO:0000176"
],
"seed.reaction":"rxn10253"
}
},
{
"id":"rxn10207_c0",
"name":"isotetradecanoyl_glycerol_3_phosphate_O_acyltransferase_c0",
"metabolites":{
"cpd00010_c0":1.0,
"cpd00080_c0":-1.0,
"cpd11435_c0":-1.0,
"cpd15673_c0":1.0
},
"lower_bound":0.0,
"upper_bound":1000.0,
"gene_reaction_rule":"XF_RS04390",
"annotation":{
"Name":"isotetradecanoyl-glycerol-3-phosphate O-acyltransferase",
"confidence level":"0",
"ec-code":"2.3.1.15",
"sbo":[
"SBO:0000402",
"SBO:0000176"
],
"seed.reaction":"rxn10207"
}
},
{
"id":"rxn10221_c0",
"name":"anteisoheptadecanoyl_phosphatidate_cytidylyltransferase_c0",
"metabolites":{
"cpd00012_c0":1.0,
"cpd00052_c0":-1.0,
"cpd00067_c0":1.0,
"cpd15678_c0":-1.0,
"cpd15684_c0":1.0
},
"lower_bound":-1000.0,
"upper_bound":1000.0,
"gene_reaction_rule":"XF_RS04455",
"annotation":{
"Name":"anteisoheptadecanoyl-phosphatidate cytidylyltransferase",
"confidence level":"0",
"ec-code":"2.7.7.41",
"sbo":[
"SBO:0000402",
"SBO:0000176"
],
"seed.reaction":"rxn10221"
}
},
{
"id":"rxn05451_c0",
"name":"12_methyl_tetra_decanoyl_ACP_acyl_carrier_protein_transferase_c0",
"metabolites":{
"cpd00010_c0":-1.0,
"cpd00067_c0":-2.0,
"cpd11439_c0":1.0,
"cpd11493_c0":1.0,
"cpd11515_c0":-1.0
},
"lower_bound":-1000.0,
"upper_bound":1000.0,
"gene_reaction_rule":"XF_RS02785",
"annotation":{
"Name":"12-methyl-tetra-decanoyl-ACP:[acyl-carrier-protein] transferase",
"confidence level":"0",
"ec-code":"2.3.1.0",
"sbo":[
"SBO:0000402",
"SBO:0000176"
],
"seed.reaction":"rxn05451"
}
},
{
"id":"rxn10203_c0",
"name":"myristoyl_glycerol_3_phosphate_O_acyltransferase_c0",
"metabolites":{
"cpd00010_c0":1.0,
"cpd00080_c0":-1.0,
"cpd01695_c0":-1.0,
"cpd15331_c0":1.0
},
"lower_bound":0.0,
"upper_bound":1000.0,
"gene_reaction_rule":"XF_RS04390",
"annotation":{
"Name":"myristoyl-glycerol-3-phosphate O-acyltransferase",
"confidence level":"0",
"ec-code":"2.3.1.15",
"sbo":[
"SBO:0000402",
"SBO:0000176"
],
"seed.reaction":"rxn10203"
}
},
{
"id":"rxn00048_c0",
"name":"6_7_Dimethyl_8_1_D_ribityllumazine_6_7_dimethyl_8_1_D_ribityllumazine_2_3_butanediyltransferase_c0",
"metabolites":{
"cpd00067_c0":-1.0,
"cpd00220_c0":1.0,
"cpd02656_c0":-2.0,
"cpd02882_c0":1.0
},
"lower_bound":0.0,
"upper_bound":1000.0,
"gene_reaction_rule":"XF_RS04070",
"annotation":{
"AraCyc":"RIBOFLAVIN-SYN-RXN",
"BrachyCyc":"RIBOFLAVIN-SYN-RXN",
"ChlamyCyc":"RIBOFLAVIN-SYN-RXN",
"Name":[
"6,7-Dimethyl-8-(1-D-ribityl)lumazine:6,7-dimethyl-8-(1-D-ribityl)",
"6,7-Dimethyl-8-(1-D-ribityl)lumazine:6,7-dimethyl-8-(1-D-ribityl)lumazine 2,3-butanediyltransferase",
"6,7-dimethyl-8-(1-D-ribityl)lumazine:6,7-dimethyl-8-(1-D-ribityl)lumazine 2,3-butanediyltransferase",
"RBFSb",
"heavy riboflavin synthase",
"light riboflavin synthase",
"lumazine 2,3-butanediyltransferase",
"riboflavin synthase",
"riboflavin synthase beta chain",
"riboflavin synthetase",
"riboflavine synthase",
"riboflavine synthetase",
"riboflavinsynthase"
],
"biocyc":"RIBOFLAVIN-SYN-RXN",
"confidence level":"2",
"ec-code":"2.5.1.9",
"kegg.reaction":"R00066",
"keggmap":"map00740",
"pathways":"{'MetaCyc': ['Cofactor-Biosynthesis (Cofactor, Prosthetic Group, Electron Carrier, and Vitamin Biosynthesis)', 'Flavin-Biosynthesis (Flavin Biosynthesis)', 'PWY-6167 (flavin biosynthesis II (archaea))', 'PWY-6168 (flavin biosynthesis III (fungi))', 'RIBOSYN2-PWY (flavin biosynthesis I (bacteria and plants))', 'Vitamin-Biosynthesis (Vitamin Biosynthesis)'], 'KEGG': ['rn00740 (Riboflavin metabolism)']}",
"sbo":[
"SBO:0000402",
"SBO:0000176"
],
"seed.reaction":"rxn00048"
}
},
{
"id":"rxn07876_c0",
"name":"R08087_c0",
"metabolites":{
"cpd00001_c0":-1.0,
"cpd00003_c0":-1.0,
"cpd00004_c0":1.0,
"cpd00067_c0":2.0,
"cpd06739_c0":-1.0,
"cpd15166_c0":1.0
},
"lower_bound":-1000.0,
"upper_bound":1000.0,
"gene_reaction_rule":"XF_RS05765",
"annotation":{
"confidence level":"0",
"ec-code":"1.2.1.-",
"kegg.reaction":"R08087",
"keggmap":[
"map00281",
"map01110"
],
"pathways":"{'KEGG': ['rn00281 (Geraniol degradation)', 'rn01110 (Biosynthesis of secondary metabolites)']}",
"sbo":[
"SBO:0000200",
"SBO:0000176"
],
"seed.reaction":"rxn07876"
}
},
{
"id":"rxn12191_c0",
"name":"R08558_c0",
"metabolites":{
"cpd00005_c0":1.0,
"cpd00006_c0":-1.0,
"cpd00067_c0":1.0,
"cpd00098_c0":-1.0,
"cpd00447_c0":1.0
},
"lower_bound":-1000.0,
"upper_bound":1000.0,
"gene_reaction_rule":"XF_RS07485 or XF_RS04805",
"annotation":{
"Name":"choline monooxygenase (NADP)",
"biocyc":"RXN-12582",
"confidence level":"0",
"ec-code":[
"1.1.1.-",
"1.1.1.1"
],
"iRS1563":"R_R08558_c",
"kegg.reaction":"R08558",
"keggmap":"map00260",
"pathways":"{'KEGG': ['rn00260 (Glycine, serine and threonine metabolism)']}",
"sbo":[
"SBO:0000200",
"SBO:0000176"
],
"seed.reaction":"rxn12191"
}
},
{
"id":"rxn05231_c0",
"name":"2_Deoxyadenosine_5_diphosphate_oxidized_thioredoxin_2_oxidoreductase_c0",
"metabolites":{
"cpd00001_c0":1.0,
"cpd00008_c0":-1.0,
"cpd00177_c0":1.0,
"cpd11420_c0":1.0,
"cpd11421_c0":-1.0
},
"lower_bound":0.0,
"upper_bound":1000.0,
"gene_reaction_rule":"XF_RS05090 or XF_RS05085",
"annotation":{
"AlgaGEM":"R_R02017_c",
"AraGEM":"R_R02017_c",
"JP_Creinhardtii_MSB":"R_DAOTO",
"Name":[
"Ribonucleotide reductase: ADP",
"ribonucleoside-diphosphate reductase (ADP)",
"ribonucleoside-diphosphatereductase-ADP",
"2'-Deoxyadenosine 5'-diphosphate:oxidized-thioredoxin",
"ribonucleoside-diphosphate reductase alpha chain",
"adp reductase",
"2'-oxidoreductase",
"ribonucleoside-diphosphate reductase",
"ribonucleoside-diphosphate reductase beta chain",
"Ribonucleotide reductase",
"2'-Deoxyadenosine 5'-diphosphate:oxidized-thioredoxin 2'-oxidoreductase"
],
"bigg.reaction":[
"RIBRB12",
"RNDR1",
"RNDR1n"
],
"confidence level":"0",
"ec-code":"1.17.4.1",
"kegg.reaction":"R02017",
"keggmap":"map00230",
"pathways":"{'KEGG': ['rn00230 (Purine metabolism)']}",
"sbo":[
"SBO:0000200",
"SBO:0000176"
],
"seed.reaction":"rxn05231"
}
},
{
"id":"rxn09200_c0",
"name":"Phosphatidylserine_decarboxylase_n_C16_0_c0",
"metabolites":{
"cpd00011_c0":1.0,
"cpd00067_c0":-2.0,
"cpd15531_c0":1.0,
"cpd15555_c0":-1.0
},
"lower_bound":-1000.0,
"upper_bound":1000.0,
"gene_reaction_rule":"XF_RS05745",
"annotation":{
"Name":"Phosphatidylserine decarboxylase (n-C16:0)",
"bigg.reaction":"PSD160",
"confidence level":"0",
"ec-code":"4.1.1.65",
"iAF1260":"PSD160",
"iJN746":"PSD160",
"iMA945":"PSD160",
"iMEO21":"PSD160",
"sbo":[
"SBO:0000399",
"SBO:0000176"
],
"seed.reaction":"rxn09200"
}
},
{
"id":"rxn00283_c0",
"name":"alanine_racemase_c0",
"metabolites":{
"cpd00035_c0":-1.0,
"cpd00117_c0":1.0
},
"lower_bound":-1000.0,
"upper_bound":1000.0,
"gene_reaction_rule":"XF_RS03600",
"annotation":{
"ChlamyCyc":"ALARACECAT-RXN",
"EcoCyc":"ALARACECAT-RXN",
"Name":[
"L-Alanine racemase",
"L-alanine racemase",
"alanine racemase",
"alanine racemase (irreversible)",
"alanineracemase"
],
"bigg.reaction":[
"ALAR",
"ALARi"
],
"biocyc":"ALARACECAT-RXN",
"confidence level":"0",
"ec-code":"5.1.1.1",
"kegg.reaction":"R00401",
"keggmap":"map00473",
"pathways":"{'MetaCyc': ['ALADEG-PWY (L-alanine degradation I)', 'ALANINE-DEG (L-alanine Degradation)', 'ALANINE-SYN (L-alanine Biosynthesis)', 'ALANINE-VALINESYN-PWY (L-alanine biosynthesis I)', 'Amino-Acid-Biosynthesis (Amino Acid Biosynthesis)', 'Amino-Acid-Degradation (Amino Acid Degradation)', 'Degradation (Degradation/Utilization/Assimilation)', 'Energy-Metabolism (Generation of Precursor Metabolite and Energy)', 'Fermentation ()', 'IND-AMINO-ACID-SYN (Proteinogenic Amino Acid Biosynthesis)', 'PWY-7383 (anaerobic energy metabolism (invertebrates, cytosol))', 'PWY-7389 (superpathway of anaerobic energy metabolism (invertebrates))', 'PWY0-1061 (superpathway of L-alanine biosynthesis)', 'Proteinogenic-Amino-Acids-Degradation (Proteinogenic Amino Acid Degradation)'], 'KEGG': ['rn00473 (D-Alanine metabolism)']}",
"sbo":[
"SBO:0000377",
"SBO:0000176"
],
"seed.reaction":"rxn00283"
}
},
{
"id":"rxn00726_c0",
"name":"chorismate_pyruvate_lyase_amino_accepting_anthranilate_forming_c0",
"metabolites":{
"cpd00001_c0":1.0,
"cpd00013_c0":-1.0,
"cpd00020_c0":1.0,
"cpd00067_c0":1.0,
"cpd00093_c0":1.0,
"cpd00216_c0":-1.0
},
"lower_bound":0.0,
"upper_bound":1000.0,
"gene_reaction_rule":"XF_RS00885 and XF_RS00890",
"annotation":{
"AlgaGEM":"R_R00985_c",
"AraGEM":"R_R00985_c",
"JP_Creinhardtii_MSB":"R_ATNS_LPAREN_nh4_RPAREN_",
"Maize_C4GEM":"R_R00985_c",
"Name":[
"anthranilate-forming)",
"chorismate pyruvate-lyase (amino-accepting",
"anthranilatesynthase2",
"Anthranilate synthase, ammonia"
],
"bigg.reaction":"ANS2",
"confidence level":"2",
"ec-code":"4.1.3.27",
"kegg.reaction":"R00985",
"keggmap":[
"map00400",
"map01110",
"map01230"
],
"pathways":"{'KEGG': ['rn00400 (Phenylalanine, tyrosine and tryptophan biosynthesis)', 'rn01110 (Biosynthesis of secondary metabolites)', 'rn01230 (Biosynthesis of amino acids)']}",
"sbo":[
"SBO:0000178",
"SBO:0000176"
],
"seed.reaction":"rxn00726"
}
},
{
"id":"rxn00379_c0",
"name":"ATP_sulfate_adenylyltransferase_c0",
"metabolites":{
"cpd00002_c0":-1.0,
"cpd00012_c0":1.0,
"cpd00048_c0":-1.0,
"cpd00193_c0":1.0
},
"lower_bound":-1000.0,
"upper_bound":1000.0,
"gene_reaction_rule":"XF_RS06335 and XF_RS06340",
"annotation":{
"AraCyc":"SULFATE-ADENYLYLTRANS-RXN",
"BrachyCyc":"SULFATE-ADENYLYLTRANS-RXN",
"Name":[
"ATP sulfurylase",
"ATP-sulfurylase",
"ATP:sulfate adenylyltransferase",
"Sulfate adenylyltransferase",
"adenosine-5'-triphosphate sulfurylase",
"adenosinetriphosphate sulfurylase",
"adenylylsulfate pyrophosphorylase",
"sulfate adenylyltransferase",
"sulfurylase"
],
"bigg.reaction":[
"MET3",
"SADT",
"SADT1r"
],
"biocyc":"SULFATE-ADENYLYLTRANS-RXN",
"confidence level":"2",
"ec-code":"2.7.7.4",
"kegg.reaction":"R00529",
"keggmap":[
"map00230",
"map00920"
],
"pathways":"{'MetaCyc': ['ANAEROBIC-RESPIRATION (Anaerobic Respiration)', 'Activation (Activation)', 'Activation-Inactivation-Interconversion (Activation/Inactivation/Interconversion)', 'Amino-Acid-Biosynthesis (Amino Acid Biosynthesis)', 'Assimilatory-Sulfate-Reduction (Assimilatory Sulfate Reduction)', 'CHEMOAUTOTROPHIC-ENERGY-METABOLISM (Chemoautotrophic Energy Metabolism)', 'DISSULFRED-PWY (dissimilatory sulfate reduction I (to hydrogen sufide)))', 'Degradation (Degradation/Utilization/Assimilation)', 'Dissimilatory-Sulfate-Reduction (Dissimilatory Sulfate Reduction)', 'Energy-Metabolism (Generation of Precursor Metabolite and Energy)', 'IND-AMINO-ACID-SYN (Proteinogenic Amino Acid Biosynthesis)', 'METHIONINE-SYN (L-methionine Biosynthesis)', 'Methionine-De-novo-Biosynthesis (L-methionine <i>De Novo</i> Biosynthesis)', 'Noncarbon-Nutrients (Inorganic Nutrient Metabolism)', 'P224-PWY (dissimilatory sulfate reduction II (to thiosulfate))', 'PWY-5278 (sulfite oxidation III)', 'PWY-5306 (superpathway of thiosulfate metabolism (<i>Desulfovibrio sulfodismutans</i>))', 'PWY-5308 (superpathway of sulfur metabolism (<i>Desulfocapsa sulfoexigens</i>))', 'PWY-5340 (sulfate activation for sulfonation)', 'PWY-5345 (superpathway of L-methionine biosynthesis (by sulfhydrylation))', 'PWY-6676 (superpathway of sulfide oxidation (phototrophic sulfur bacteria))', 'PWY-6683 (assimilatory sulfate reduction III)', 'PWY-821 (superpathway of sulfur amino acid biosynthesis (<i>Saccharomyces cerevisiae</i>))', 'Respiration ()', 'SO4ASSIM-PWY (assimilatory sulfate reduction I)', 'SULFATE-CYS-PWY (superpathway of sulfate assimilation and cysteine biosynthesis)', 'SULFMETII-PWY (assimilatory sulfate reduction II)', 'Sulfide-Oxidation (Sulfide Oxidation)', 'Sulfite-Oxidation (Sulfite Oxidation)', 'Sulfur-Disproportionation (Sulfur Disproportionation)', 'Sulfur-Metabolism (Sulfur Compound Metabolism)', 'Thiosulfate-Disproportionation (Thiosulfate Disproportionation)'], 'KEGG': ['rn00230 (Purine metabolism)', 'rn00920 (Sulfur metabolism)']}",
"sbo":[
"SBO:0000402",
"SBO:0000176"
],
"seed.reaction":"rxn00379"
}
},
{
"id":"rxn08851_c0",
"name":"Lysophospholipase_L2_2_acylglycerophosphoglycerol__n_C18_1_c0",
"metabolites":{
"cpd00001_c0":-1.0,
"cpd00067_c0":1.0,
"cpd02090_c0":1.0,
"cpd15269_c0":1.0,
"cpd15349_c0":-1.0
},
"lower_bound":-1000.0,
"upper_bound":1000.0,
"gene_reaction_rule":"XF_RS01510",
"annotation":{
"Name":"Lysophospholipase L2 (2-acylglycerophosphoglycerol, n-C18:1)",
"bigg.reaction":"LPLIPAL2G181",
"confidence level":"0",
"ec-code":"3.1.1.5",
"iAF1260":"LPLIPAL2G181",
"iMA945":"LPLIPAL2G181",
"sbo":[
"SBO:0000376",
"SBO:0000176"
],
"seed.reaction":"rxn08851"
}
},
{
"id":"rxn02155_c0",
"name":"ATP_nicotinamide_nucleotide_adenylyltransferase_c0",
"metabolites":{
"cpd00002_c0":-1.0,
"cpd00012_c0":1.0,
"cpd00638_c0":1.0,
"cpd00873_c0":-1.0
},
"lower_bound":-1000.0,
"upper_bound":1000.0,
"gene_reaction_rule":"XF_RS09420",
"annotation":{
"AraCyc":"NICONUCADENYLYLTRAN-RXN",
"BrachyCyc":"NICONUCADENYLYLTRAN-RXN",
"Name":[
"ATP:nicotinamide-nucleotide adenylyltransferase",
"ATP:nicotinate-ribonucleotide adenylyltransferase",
"NaMN-ATase",
"Nicotinamide-nucleotide adenylyltransferase 1",
"Nicotinate-nucleotide adenylyltransferase",
"deamido-NAD+ pyrophosphorylase",
"deamidonicotinamide adenine dinucleotide pyrophosphorylase",
"nicotinate mononucleotide adenylyltransferase",
"nicotinate-nucleotide adenylyltransferase",
"nicotinate-nucleotideadenylyltransferase",
"nicotinic acid mononucleotide adenylyltransferase"
],
"bigg.reaction":[
"NNAT",
"NNATm",
"NNATr",
"YLR328W_1",
"YLR328W_2"
],
"biocyc":"NICONUCADENYLYLTRAN-RXN",
"confidence level":"0",
"ec-code":[
"2.7.7.1",
"2.7.7.18"
],
"kegg.reaction":"R03005",
"keggmap":"map00760",
"pathways":"{'MetaCyc': ['Cofactor-Biosynthesis (Cofactor, Prosthetic Group, Electron Carrier, and Vitamin Biosynthesis)', 'NAD-Metabolism (NAD Metabolism)', 'NAD-SYN (NAD Biosynthesis)', 'NADSYN-PWY (NAD <i>de novo</i> biosynthesis II (from tryptophan))', 'PWY-3502 (superpathway of NAD biosynthesis in eukaryotes)', 'PWY-5381 (pyridine nucleotide cycling (plants))', 'PWY-5653 (NAD biosynthesis from 2-amino-3-carboxymuconate semialdehyde)', 'PWY-7761 (NAD salvage pathway II (PNC IV cycle))', 'PWY0-781 (aspartate superpathway)', 'PWY3O-4107 (NAD salvage pathway V (PNC V cycle))', 'PYRIDNUCSAL-PWY (NAD salvage pathway I (PNC VI cycle))', 'PYRIDNUCSYN-PWY (NAD <i>de novo</i> biosynthesis I (from aspartate))'], 'KEGG': ['rn00760 (Nicotinate and nicotinamide metabolism)']}",
"sbo":[
"SBO:0000402",
"SBO:0000176"
],
"seed.reaction":"rxn02155"
}
},
{
"id":"rxn01754_c0",
"name":"ATP_erythritol_4_phosphotransferase_c0",
"metabolites":{
"cpd00002_c0":-1.0,
"cpd00008_c0":1.0,
"cpd00067_c0":1.0,
"cpd00392_c0":-1.0,
"cpd02203_c0":1.0
},
"lower_bound":-1000.0,
"upper_bound":1000.0,
"gene_reaction_rule":"XF_RS09850",
"annotation":{
"ChlamyCyc":"ERYTHRITOL-KINASE-RXN",
"Name":[
"ATP:erythritol 4-phosphotransferase",
"erythritol kinase",
"erythritol kinase (phosphorylating)"
],
"biocyc":"ERYTHRITOL-KINASE-RXN",
"confidence level":"0",
"ec-code":"2.7.1.27",
"kegg.reaction":"R02430",
"sbo":[
"SBO:0000216",
"SBO:0000176"
],
"seed.reaction":"rxn01754"
}
},
{
"id":"rxn08552_c0",
"name":"glycerol_3_phosphate_acyltransferase_C18_1_c0",
"metabolites":{
"cpd00067_c0":-2.0,
"cpd00080_c0":-1.0,
"cpd11493_c0":1.0,
"cpd11825_c0":-1.0,
"cpd15328_c0":1.0
},
"lower_bound":0.0,
"upper_bound":1000.0,
"gene_reaction_rule":"XF_RS04390",
"annotation":{
"Name":"glycerol-3-phosphate acyltransferase (C18:1)",
"bigg.reaction":"G3PAT181",
"confidence level":"0",
"ec-code":"2.3.1.15",
"iAF1260":"G3PAT181",
"iJN746":"G3PAT181",
"iMA945":"G3PAT181",
"sbo":[
"SBO:0000402",
"SBO:0000176"
],
"seed.reaction":"rxn08552"
}
},
{
"id":"rxn02475_c0",
"name":"2_5_Diamino_6_hydroxy_4_5_phosphoribosylamino_pyrimidine_2_aminohydrolase_c0",
"metabolites":{
"cpd00001_c0":-1.0,
"cpd00013_c0":1.0,
"cpd00067_c0":-1.0,
"cpd00931_c0":1.0,
"cpd00957_c0":-1.0
},
"lower_bound":0.0,
"upper_bound":1000.0,
"gene_reaction_rule":"XF_RS04065",
"annotation":{
"AraCyc":"RIBOFLAVINSYNDEAM-RXN",
"BrachyCyc":"RIBOFLAVINSYNDEAM-RXN",
"Name":[
"diaminohydroxyphosphoribosylaminopryrimidine deaminase (25drapp)",
"diaminohydroxyphosphoribosylaminopyrimidine deaminase (riboflavin-specific deaminase)",
"diaminohydroxyphosphoribosylaminopyrimidine deaminase",
"DHPPDA",
"diaminohydroxyphosphoribosylaminopyrimidinedeaminase",
"2,5-Diamino-6-hydroxy-4-(5-phosphoribosylamino)-pyrimidine 2-aminohydrolase",
"2,5-diamino-6-hydroxy-4-(5-phosphoribosylamino)pyrimidine 2-aminohydrolase",
"2,5-diamino-6-hydroxy-4-(5-phospho-D-ribosylamino)pyrimidine 2-aminohydrolase",
"5-amino-6-(5-phosphoribosylamino)uracil reductase",
"2-aminohydrolase"
],
"bigg.reaction":[
"DHPPDA",
"RIB7_1",
"DHPPDA2"
],
"biocyc":"RIBOFLAVINSYNDEAM-RXN",
"confidence level":"2",
"ec-code":"3.5.4.26",
"kegg.reaction":"R03459",
"keggmap":"map00740",
"pathways":"{'MetaCyc': ['Cofactor-Biosynthesis (Cofactor, Prosthetic Group, Electron Carrier, and Vitamin Biosynthesis)', 'Flavin-Biosynthesis (Flavin Biosynthesis)', 'PWY-7991 (toxoflavin biosynthesis)', 'RIBOSYN2-PWY (flavin biosynthesis I (bacteria and plants))', 'SECONDARY-METABOLITE-BIOSYNTHESIS (Secondary Metabolite Biosynthesis)', 'Vitamin-Biosynthesis (Vitamin Biosynthesis)'], 'KEGG': ['rn00740 (Riboflavin metabolism)']}",
"sbo":[
"SBO:0000401",
"SBO:0000176"
],
"seed.reaction":"rxn02475"
}
},
{
"id":"rxn00575_c0",
"name":"sucrose_glucohydrolase_c0",
"metabolites":{
"cpd00001_c0":-1.0,
"cpd00027_c0":1.0,
"cpd00076_c0":-1.0,
"cpd00082_c0":1.0
},
"lower_bound":0.0,
"upper_bound":1000.0,
"gene_reaction_rule":"XF_RS00440",
"annotation":{
"AlgaGEM":"R_R00801_c",
"AraGEM":"R_R00801_c",
"Maize_C4GEM":"R_R00801_c",
"Name":[
"Invertase 2",
"alpha-D-Glucoside glucohydrolase",
"alpha-glucosidase",
"alpha-glucoside glucohydrolase",
"sucrose glucohydrolase",
"sucrose hydrolyzing enxyme",
"sucrose hydrolyzing enzyme"
],
"bigg.reaction":[
"SUC2",
"SUCH",
"SUCR",
"SUCRe"
],
"confidence level":"0",
"ec-code":[
"3.2.1.10",
"3.2.1.20",
"3.2.1.48"
],
"kegg.reaction":[
"R00801",
"R06087"
],
"keggmap":"map00052",
"pathways":"{'KEGG': ['rn00052 (Galactose metabolism)']}",
"sbo":[
"SBO:0000376",
"SBO:0000176"
],
"seed.reaction":"rxn00575"
}
},
{
"id":"rxn05339_c0",
"name":"3R_3_Hydroxybutanoyl_acyl_carrier_protein_NADP_plus__oxidoreductase_c0",
"metabolites":{
"cpd00005_c0":1.0,
"cpd00006_c0":-1.0,
"cpd11478_c0":-1.0,
"cpd11488_c0":1.0
},
"lower_bound":-1000.0,
"upper_bound":1000.0,
"gene_reaction_rule":"XF_RS00740 or XF_RS02790",
"annotation":{
"AlgaGEM":[
"R_R04533_c",
"R_R04533_p"
],
"AraGEM":[
"R_R04533_c",
"R_R04533_p"
],
"JP_Creinhardtii_MSB":"R_3OAR40",
"Name":[
"(3R)-3-Hydroxybutanoyl-[acyl-carrier protein]:NADP+ oxidoreductase",
"3-oxoacyl-[acyl-carrier protein] reductase, 3-ketoacyl-acyl carrier protein reductase",
"3oxoacyl-acp reductase (c4:0)"
],
"bigg.reaction":"HBUR1",
"confidence level":"2",
"ec-code":[
"1.1.1.100",
"2.3.1.85",
"2.3.1.86"
],
"kegg.reaction":"R04533",
"keggmap":[
"map00061",
"map01212"
],
"pathways":"{'KEGG': ['rn00061 (Fatty acid biosynthesis)', 'rn01212 (Fatty acid metabolism)']}",
"sbo":[
"SBO:0000176",
"SBO:0000176"
],
"seed.reaction":"rxn05339"
}
},
{
"id":"rxn05460_c0",
"name":"3_Oxooctodecanoyl_ACP_malonyl_acyl_carrier_protein_C_acyltransferase_decarboxylating_c0",
"metabolites":{
"cpd00011_c0":1.0,
"cpd11476_c0":-1.0,
"cpd11492_c0":-1.0,
"cpd11493_c0":1.0,
"cpd11570_c0":1.0
},
"lower_bound":0.0,
"upper_bound":1000.0,
"gene_reaction_rule":"XF_RS02800 and Unknown",
"annotation":{
"Name":"3-Oxooctodecanoyl-ACP:malonyl-[acyl-carrier-protein] C-acyltransferase (decarboxylating)",
"confidence level":"0",
"ec-code":"2.3.1.0",
"sbo":[
"SBO:0000402",
"SBO:0000176"
],
"seed.reaction":"rxn05460"
}
},
{
"id":"rxn03108_c0",
"name":"ATP_4_amino_2_methyl_5_phosphomethylpyrimidine_phosphotransferase_c0",
"metabolites":{
"cpd00002_c0":-1.0,
"cpd00008_c0":1.0,
"cpd02775_c0":-1.0,
"cpd02894_c0":1.0
},
"lower_bound":0.0,
"upper_bound":1000.0,
"gene_reaction_rule":"XF_RS02590",
"annotation":{
"AraCyc":"PYRIMSYN3-RXN",
"BrachyCyc":"PYRIMSYN3-RXN",
"Name":[
"ATP:(4-amino-2-methylpyrimidin-5-yl)methyl-phosphate phosphotransferase",
"ATP:4-amino-2-methyl-5-phosphomethylpyrimidine phosphotransferase",
"Hydroxymethylpyrimidine phosphokinase",
"hydroxymethylpyrimidine phosphokinase",
"phosphomethylpyrimidine kinase",
"phosphomethylpyrimidinekinase"
],
"bigg.reaction":[
"PMPK",
"THI20_2"
],
"biocyc":"PYRIMSYN3-RXN",
"confidence level":"2",
"ec-code":"2.7.4.7",
"kegg.reaction":"R04509",
"keggmap":"map00730",
"pathways":"{'MetaCyc': ['Cofactor-Biosynthesis (Cofactor, Prosthetic Group, Electron Carrier, and Vitamin Biosynthesis)', 'HMP-PP-Biosynthesis (4-amino-2-methyl-5-diphosphomethylpyrimidine biosynthesis)', 'PWY-6890 (4-amino-2-methyl-5-diphosphomethylpyrimidine biosynthesis)', 'PWY-6895 (superpathway of thiamine diphosphate biosynthesis II)', 'PWY-6897 (thiamine salvage II)', 'PWY-6910 (hydroxymethylpyrimidine salvage)', 'PWY-7282 (4-amino-2-methyl-5-diphosphomethylpyrimidine biosynthesis (yeast))', 'PWY-7356 (thiamine salvage IV (yeast))', 'PWY-7357 (thiamine formation from pyrithiamine and oxythiamine (yeast))', 'THISYN-PWY (superpathway of thiamine diphosphate biosynthesis I)', 'THISYNARA-PWY (superpathway of thiamine diphosphate biosynthesis III (eukaryotes))', 'Thiamin-Salvage (Thiamine Salvage)', 'Thiamine-Biosynthesis (Thiamine Biosynthesis)', 'Vitamin-Biosynthesis (Vitamin Biosynthesis)'], 'KEGG': ['rn00730 (Thiamine metabolism)']}",
"sbo":[
"SBO:0000216",
"SBO:0000176"
],
"seed.reaction":"rxn03108"
}
},
{
"id":"rxn07449_c0",
"name":"3_sulfolactate_bisulfite_lyase_c0",
"metabolites":{
"cpd00020_c0":1.0,
"cpd00081_c0":1.0,
"cpd14790_c0":-1.0
},
"lower_bound":-1000.0,
"upper_bound":1000.0,
"gene_reaction_rule":"XF_RS05880",
"annotation":{
"Name":"3-sulfolactate bisulfite-lyase",
"confidence level":"0",
"ec-code":"4.4.1.24",
"kegg.reaction":"R07633",
"keggmap":"map00270",
"pathways":"{'KEGG': ['rn00270 (Cysteine and methionine metabolism)']}",
"sbo":[
"SBO:0000178",
"SBO:0000176"
],
"seed.reaction":"rxn07449"
}
},
{
"id":"rxn01018_c0",
"name":"carbamoyl_phosphate_L_aspartate_carbamoyltransferase_c0",
"metabolites":{
"cpd00009_c0":1.0,
"cpd00041_c0":-1.0,
"cpd00067_c0":1.0,
"cpd00146_c0":-1.0,
"cpd00343_c0":1.0
},
"lower_bound":0.0,
"upper_bound":1000.0,
"gene_reaction_rule":"XF_RS09690",
"annotation":{
"AraCyc":"ASPCARBTRANS-RXN",
"BrachyCyc":"ASPCARBTRANS-RXN",
"Name":[
"ATCase",
"Carbamoyl-phosphate:L-aspartate carbamoyltransferase",
"L-aspartate transcarbamoylase",
"L-aspartate transcarbamylase",
"aspartate carbamoyltransferase",
"aspartate carbamoyltransferase catalytic chain",
"aspartate carbamyltransferase",
"aspartate transcarbamoylase",
"aspartate transcarbamylase",
"aspartatecarbamoyltransferase",
"aspartic acid transcarbamoylase",
"aspartic carbamyltransferase",
"aspartic transcarbamylase",
"carbamoyl-phosphate:L-aspartate carbamoyltransferase",
"carbamoylaspartotranskinase",
"carbamylaspartotranskinase"
],
"bigg.reaction":[
"ASPCT",
"ASPCTn",
"URA2_1"
],
"biocyc":"ASPCARBTRANS-RXN",
"confidence level":"0",
"ec-code":"2.1.3.2",
"kegg.reaction":"R01397",
"keggmap":[
"map00240",
"map00250"
],
"pathways":"{'MetaCyc': [\"Deoxyribonucleotide-Biosynthesis (2'-Deoxyribonucleotide Biosynthesis)\", 'Nucleotide-Biosynthesis (Nucleoside and Nucleotide Biosynthesis)', 'PRPP-PWY (superpathway of histidine, purine, and pyrimidine biosynthesis)', 'PWY-5686 (UMP biosynthesis I)', 'PWY-7211 (superpathway of pyrimidine deoxyribonucleotides <i>de novo</i> biosynthesis)', 'PWY-7790 (UMP biosynthesis II)', 'PWY-7791 (UMP biosynthesis III)', 'PWY0-162 (superpathway of pyrimidine ribonucleotides <i>de novo</i> biosynthesis)', 'PYR-NUC-SYN (Pyrimidine Nucleotide Biosynthesis)', 'Pyrimid-Deoxyribonucleot-De-Novo-Biosyn (Pyrimidine Deoxyribonucleotide <i>De Novo</i> Biosynthesis)', 'Pyrimid-Ribonucleot-De-Novo-Biosyn (Pyrimidine Ribonucleotide <i>De Novo</i> Biosynthesis)', 'Pyrimidine-De-Novo-Biosyn (Pyrimidine Nucleotide <i>De Novo</i> Biosynthesis)', 'UMP-Biosynthesis (UMP Biosynthesis)'], 'KEGG': ['rn00240 (Pyrimidine metabolism)', 'rn00250 (Alanine, aspartate and glutamate metabolism)']}",
"sbo":[
"SBO:0000402",
"SBO:0000176"
],
"seed.reaction":"rxn01018"
}
},
{
"id":"rxn04132_c0",
"name":"R06063_c0",
"metabolites":{
"cpd00001_c0":-1.0,
"cpd00011_c0":1.0,
"cpd01567_c0":1.0,
"cpd08625_c0":-1.0
},
"lower_bound":0.0,
"upper_bound":1000.0,
"gene_reaction_rule":"Unknown",
"annotation":{
"confidence level":"0",
"kegg.reaction":"R06063",
"sbo":[
"SBO:0000176",
"SBO:0000176"
],
"seed.reaction":"rxn04132"
}
},
{
"id":"rxn00714_c0",
"name":"P1_P4_bis5_uridyl_tetraphosphate_uridylohydrolase_c0",
"metabolites":{
"cpd00001_c0":-1.0,
"cpd00062_c0":1.0,
"cpd00067_c0":1.0,
"cpd00091_c0":1.0,
"cpd03706_c0":-1.0
},
"lower_bound":0.0,
"upper_bound":1000.0,
"gene_reaction_rule":"XF_RS07825",
"annotation":{
"Name":"P1,P4-bis(5'-uridyl)-tetraphosphate uridylohydrolase",
"confidence level":"0",
"ec-code":"3.6.1.17",
"kegg.reaction":"R00969",
"keggmap":"map00240",
"pathways":"{'KEGG': ['rn00240 (Pyrimidine metabolism)']}",
"sbo":[
"SBO:0000376",
"SBO:0000176"
],
"seed.reaction":"rxn00714"
}
},
{
"id":"rxn08813_c0",
"name":"Lysophospholipase_L1_2_acylglycerophosphoglycerol__n_C16_0_periplasm_c0",
"metabolites":{
"cpd00001_c0":-1.0,
"cpd00067_c0":1.0,
"cpd00214_c0":1.0,
"cpd02090_c0":1.0,
"cpd15321_c0":-1.0
},
"lower_bound":-1000.0,
"upper_bound":1000.0,
"gene_reaction_rule":"XF_RS01510",
"annotation":{
"Name":"Lysophospholipase L1 (2-acylglycerophosphoglycerol, n-C16:0)",
"bigg.reaction":"LPLIPAL1G160pp",
"confidence level":"0",
"ec-code":"3.1.1.5",
"iAF1260":"LPLIPAL1G160pp",
"iMA945":"LPLIPAL1G160pp",
"sbo":[
"SBO:0000376",
"SBO:0000176"
],
"seed.reaction":"rxn08813"
}
},
{
"id":"rxn10219_c0",
"name":"isohexadecanoyl_1_acylglycerol_3_phosphate_O_acyltransferase_c0",
"metabolites":{
"cpd00010_c0":1.0,
"cpd00067_c0":1.0,
"cpd11441_c0":-1.0,
"cpd15676_c0":-1.0,
"cpd15682_c0":1.0
},
"lower_bound":0.0,
"upper_bound":1000.0,
"gene_reaction_rule":"XF_RS00840",
"annotation":{
"Name":"isohexadecanoyl-1-acylglycerol-3-phosphate O-acyltransferase",
"confidence level":"0",
"ec-code":"2.3.1.51",
"sbo":[
"SBO:0000402",
"SBO:0000176"
],
"seed.reaction":"rxn10219"
}
},
{
"id":"rxn10210_c0",
"name":"isohexadecanoyl_glycerol_3_phosphate_O_acyltransferase_c0",
"metabolites":{
"cpd00010_c0":1.0,
"cpd00080_c0":-1.0,
"cpd11441_c0":-1.0,
"cpd15676_c0":1.0
},
"lower_bound":0.0,
"upper_bound":1000.0,
"gene_reaction_rule":"XF_RS04390",
"annotation":{
"Name":"isohexadecanoyl-glycerol-3-phosphate O-acyltransferase",
"confidence level":"0",
"ec-code":"2.3.1.15",
"sbo":[
"SBO:0000402",
"SBO:0000176"
],
"seed.reaction":"rxn10210"
}
},
{
"id":"rxn01476_c0",
"name":"6_Phospho_D_glucono_1_5_lactone_lactonohydrolase_c0",
"metabolites":{
"cpd00001_c0":-1.0,
"cpd00067_c0":1.0,
"cpd00284_c0":1.0,
"cpd00911_c0":-1.0
},
"lower_bound":0.0,
"upper_bound":1000.0,
"gene_reaction_rule":"XF_RS04520",
"annotation":{
"AraCyc":"6PGLUCONOLACT-RXN",
"BrachyCyc":"6PGLUCONOLACT-RXN",
"Name":[
"6-PGL",
"6-Phospho-D-glucono-1,5-lactone lactonohydrolase",
"6-phospho-D-glucono-1,5-lactone lactonohydrolase",
"6-phosphogluconolactonase",
"phosphogluconolactonase"
],
"bigg.reaction":[
"PGL",
"SOL1",
"SOL2",
"SOL3",
"SOL4"
],
"biocyc":"6PGLUCONOLACT-RXN",
"confidence level":"0",
"ec-code":"3.1.1.31",
"kegg.reaction":"R02035",
"keggmap":[
"map00030",
"map01110",
"map01200"
],
"pathways":"{'MetaCyc': ['Alcohol-Biosynthesis (Fermentation to Alcohols)', 'C1-COMPOUNDS (C1 Compound Utilization and Assimilation)', 'Carbohydrates-Degradation (Carbohydrate Degradation)', 'Degradation (Degradation/Utilization/Assimilation)', 'Energy-Metabolism (Generation of Precursor Metabolite and Energy)', 'Entner-Duodoroff-Pathways (Entner-Duodoroff Pathways)', 'Fermentation ()', 'Fermentation-to-Acids (Fermentation to Short-Chain Fatty Acids)', 'Fermentation-to-Lactate (Fermentation to Lactate)', 'Formaldehyde-Oxidation (Formaldehyde Oxidation)', 'GLYCOLYSIS-E-D (superpathway of glycolysis and the Entner-Doudoroff pathway)', 'OXIDATIVEPENT-PWY (pentose phosphate pathway (oxidative branch) I)', 'P122-PWY (heterolactic fermentation)', 'PENTOSE-P-PWY (pentose phosphate pathway)', 'PWY-6901 (superpathway of glucose and xylose degradation)', 'PWY-8004 (Entner-Doudoroff pathway I)', 'Pentose-Phosphate-Cycle (Pentose Phosphate Pathways)', 'Pyruvate-Degradation (Fermentation of Pyruvate)', 'Pyruvate-Ethanol-Fermentation (Pyruvate Fermentation to Ehanol)', 'RUMP-PWY (formaldehyde oxidation I)', 'Sugars-And-Polysaccharides-Degradation (Sugar Degradation)'], 'KEGG': ['rn00030 (Pentose phosphate pathway)', 'rn01110 (Biosynthesis of secondary metabolites)', 'rn01200 (Carbon metabolism)']}",
"sbo":[
"SBO:0000376",
"SBO:0000176"
],
"seed.reaction":"rxn01476"
}
},
{
"id":"rxn00205_c0",
"name":"glutathione_hydrogen_peroxide_oxidoreductase_c0",
"metabolites":{
"cpd00001_c0":2.0,
"cpd00025_c0":-1.0,
"cpd00042_c0":-2.0,
"cpd00111_c0":1.0
},
"lower_bound":0.0,
"upper_bound":1000.0,
"gene_reaction_rule":"XF_RS06810 or XF_RS06810",
"annotation":{
"AraCyc":"GLUTATHIONE-PEROXIDASE-RXN",
"BrachyCyc":"GLUTATHIONE-PEROXIDASE-RXN",
"Name":[
"GLUTATHIONE PEROXIDASE 6",
"GSH peroxidase",
"Glutathione peroxidase",
"Glutathione peroxidase 1",
"Glutathione:hydrogen-peroxide oxidoreductase",
"glutathione peridoxase",
"glutathione peroxidase",
"glutathione:hydrogen-peroxide oxidoreductase",
"reduced glutathione peroxidase",
"selenium-glutathione peroxidase"
],
"bigg.reaction":[
"GPX1",
"GPX2",
"GSHPO",
"GTHP",
"GTHPe",
"GTHPm",
"HYR1"
],
"biocyc":"GLUTATHIONE-PEROXIDASE-RXN",
"confidence level":"0",
"ec-code":"1.11.1.9",
"kegg.reaction":"R00274",
"keggmap":"map00480",
"pathways":"{'MetaCyc': ['Cofactor-Biosynthesis (Cofactor, Prosthetic Group, Electron Carrier, and Vitamin Biosynthesis)', 'DETOX1-PWY-1 (reactive oxygen species degradation)', 'Detoxification (Detoxification)', 'PWY-4081 (glutathione-peroxide redox reactions)', 'REACTIVE-OXYGEN-SPECIES-DEGRADATION (Reactive Oxygen Specie Degradation)', 'Reductants (Reductant Biosynthesis)'], 'KEGG': ['rn00480 (Glutathione metabolism)']}",
"sbo":[
"SBO:0000200",
"SBO:0000176"
],
"seed.reaction":"rxn00205"
}
},
{
"id":"rxn02576_c0",
"name":"ATP_viomycin_O_phosphotransferase_c0",
"metabolites":{
"cpd00002_c0":-1.0,
"cpd00008_c0":1.0,
"cpd01085_c0":-1.0,
"cpd01684_c0":1.0
},
"lower_bound":-1000.0,
"upper_bound":1000.0,
"gene_reaction_rule":"XF_RS10130",
"annotation":{
"Name":[
"ATP:viomycin O-phosphotransferase",
"capreomycin phosphotransferase",
"viomycin kinase",
"viomycin phosphotransferase"
],
"biocyc":"VIOMYCIN-KINASE-RXN",
"confidence level":"0",
"ec-code":"2.7.1.103",
"kegg.reaction":"R03607",
"sbo":[
"SBO:0000216",
"SBO:0000176"
],
"seed.reaction":"rxn02576"
}
},
{
"id":"rxn03146_c0",
"name":"UDP_3_O_3R_3_hydroxymyristoyl_N_acetylglucosamine_amidohydrolase_c0",
"metabolites":{
"cpd00001_c0":-1.0,
"cpd00029_c0":1.0,
"cpd02886_c0":-1.0,
"cpd03584_c0":1.0
},
"lower_bound":-1000.0,
"upper_bound":1000.0,
"gene_reaction_rule":"XF_RS03420",
"annotation":{
"AraCyc":"UDPACYLGLCNACDEACETYL-RXN",
"BrachyCyc":"UDPACYLGLCNACDEACETYL-RXN",
"Name":[
"LpxC deacetylase",
"LpxC enzyme",
"LpxC protein",
"UDP-(3-O-(R-3-hydroxymyristoyl))-N-acetylglucosamine deacetylase",
"UDP-(3-O-acyl)-N-acetylglucosamine deacetylase",
"UDP-3-O-((R)-3-hydroxymyristoyl)-N-acetylglucosamine deacetylase",
"UDP-3-O-(R-3-hydroxymyristoyl)-N-acetylglucosamine deacetylase",
"UDP-3-O-[(3R)-3-hydroxymyristoyl]-N-acetylglucosamine amidohydrolase",
"UDP-3-O-acetylglucosamine deacetylase",
"UDP-3-O-acyl-GlcNAc deacetylase",
"UDP-3-O-acyl-N-acetylglucosamine deacetylase",
"deacetylase LpxC",
"udp-3-o-acyl-n-acetylglucosamine deacetylase"
],
"bigg.reaction":"UHGADA",
"biocyc":"UDPACYLGLCNACDEACETYL-RXN",
"confidence level":"2",
"ec-code":"3.5.1.108",
"kegg.reaction":"R04587",
"keggmap":"map00540",
"pathways":"{'MetaCyc': ['Cell-Structure-Biosynthesis (Cell Structure Biosynthesis)', 'KDO-NAGLIPASYN-PWY (superpathway of (Kdo)<SUB>2</SUB>-lipid A biosynthesis)', 'LPSSYN-PWY (superpathway of lipopolysaccharide biosynthesis)', 'Lipid-Biosynthesis (Fatty Acid and Lipid Biosynthesis)', 'Lipopolysaccharide-Biosynthesis (Lipopolysaccharide Biosynthesis)', 'NAGLIPASYN-PWY (lipid IV<sub>A</sub> biosynthesis)'], 'KEGG': ['rn00540 (Lipopolysaccharide biosynthesis)']}",
"sbo":[
"SBO:0000376",
"SBO:0000176"
],
"seed.reaction":"rxn03146"
}
},
{
"id":"rxn03893_c0",
"name":"all_trans_octaprenyl_diphosphate_4_hydroxybenzoate_3_octaprenyltransferase_c0",
"metabolites":{
"cpd00012_c0":1.0,
"cpd00067_c0":1.0,
"cpd00136_c0":-1.0,
"cpd02557_c0":-1.0,
"cpd03443_c0":1.0
},
"lower_bound":0.0,
"upper_bound":1000.0,
"gene_reaction_rule":"XF_RS00260",
"annotation":{
"AraCyc":"4OHBENZOATE-OCTAPRENYLTRANSFER-RXN",
"BrachyCyc":"4OHBENZOATE-OCTAPRENYLTRANSFER-RXN",
"Name":[
"Hydroxybenzoate octaprenyltransferase",
"Hydroxybenzoateoctaprenyltransferase",
"all-trans-octaprenyl-diphosphate:4-hydroxybenzoate 3-octaprenyltransferase"
],
"bigg.reaction":"HBZOPT",
"biocyc":"4OHBENZOATE-OCTAPRENYLTRANSFER-RXN",
"confidence level":"0",
"ec-code":[
"2.5.1.39",
"2.5.1.-"
],
"iAF1260":"HBZOPT",
"iAbaylyiv4":"4OHBENZOATE-OCTAPRENYLTRANSFER-RXN",
"iIT341":"HBZOPT",
"kegg.reaction":"R05615",
"keggmap":[
"map00130",
"map01110"
],
"pathways":"{'KEGG': ['rn00130 (Ubiquinone and other terpenoid-quinone biosynthesis)', 'rn01110 (Biosynthesis of secondary metabolites)']}",
"sbo":[
"SBO:0000402",
"SBO:0000176"
],
"seed.reaction":"rxn03893"
}
},
{
"id":"rxn02789_c0",
"name":"2_Isopropylmalate_hydro_lyase_c0",
"metabolites":{
"cpd00001_c0":1.0,
"cpd01646_c0":-1.0,
"cpd01710_c0":1.0
},
"lower_bound":-1000.0,
"upper_bound":1000.0,
"gene_reaction_rule":"XF_RS10290 and XF_RS10295",
"annotation":{
"AraCyc":"3-ISOPROPYLMALISOM-RXN",
"BrachyCyc":"3-ISOPROPYLMALISOM-RXN",
"Name":[
"(2R,3S)-3-isopropylmalate hydro-lyase",
"(2R,3S)-3-isopropylmalate hydro-lyase (2-isopropylmaleate-forming)",
"2-Isopropylmalate hydro-lyase",
"2-isopropylmalate hydratase",
"3-isopropylmalate dehydratase",
"3-isopropylmalate dehydratase small subunit",
"3-isopropylmalate hydro-lyase",
"alpha-isopropylmalate isomerase",
"beta-isopropylmalate dehydratase",
"isopropylmalate isomerase"
],
"bigg.reaction":[
"IPPMIb",
"LEU1_2"
],
"biocyc":"3-ISOPROPYLMALISOM-RXN",
"confidence level":"2",
"ec-code":"4.2.1.33",
"kegg.reaction":"R03968",
"keggmap":[
"map00290",
"map01110",
"map01210"
],
"pathways":"{'MetaCyc': ['Amino-Acid-Biosynthesis (Amino Acid Biosynthesis)', 'BRANCHED-CHAIN-AA-SYN-PWY (superpathway of branched chain amino acid biosynthesis)', 'Energy-Metabolism (Generation of Precursor Metabolite and Energy)', 'IND-AMINO-ACID-SYN (Proteinogenic Amino Acid Biosynthesis)', 'LEUCINE-SYN (L-leucine Biosynthesis)', 'LEUSYN-PWY (L-leucine biosynthesis)', 'PWY-6871 (3-methylbutanol biosynthesis (engineered))'], 'KEGG': ['rn00290 (Valine, leucine and isoleucine biosynthesis)', 'rn01110 (Biosynthesis of secondary metabolites)', 'rn01210 (2-Oxocarboxylic acid metabolism)']}",
"sbo":[
"SBO:0000178",
"SBO:0000176"
],
"seed.reaction":"rxn02789"
}
},
{
"id":"rxn05455_c0",
"name":"12_methyl_tridecanoyl_ACP_acyl_carrier_protein_transferase_c0",
"metabolites":{
"cpd00010_c0":-1.0,
"cpd00067_c0":-2.0,
"cpd11435_c0":1.0,
"cpd11493_c0":1.0,
"cpd11565_c0":-1.0
},
"lower_bound":-1000.0,
"upper_bound":1000.0,
"gene_reaction_rule":"XF_RS02785",
"annotation":{
"Name":"12-methyl-tridecanoyl-ACP:[acyl-carrier-protein] transferase",
"confidence level":"0",
"ec-code":"2.3.1.0",
"sbo":[
"SBO:0000402",
"SBO:0000176"
],
"seed.reaction":"rxn05455"
}
},
{
"id":"rxn03063_c0",
"name":"S_Adenosyl_L_methionine_zymosterol_C_methyltransferase_c0",
"metabolites":{
"cpd00017_c0":-1.0,
"cpd00019_c0":1.0,
"cpd00067_c0":1.0,
"cpd02755_c0":1.0,
"cpd03221_c0":-1.0
},
"lower_bound":-1000.0,
"upper_bound":1000.0,
"gene_reaction_rule":"XF_RS10120",
"annotation":{
"AraCyc":"RXN3O-178",
"BrachyCyc":"RXN3O-178",
"Name":[
"24-sterol C-methyltransferase",
"S-Adenosyl-L-methionine:zymosterol C-methyltransferase",
"S-adenosyl-4-methionine:sterol delta24-methyltransferase",
"S-adenosyl-L-methionine:delta24(23)-sterol methyltransferase",
"S-adenosyl-L-methionine:zymosterol 24-C-methyltransferase",
"S-adenosyl-methionine delta-24-sterol-c-methyltransferase",
"SMT1",
"Sterol 24-C-methyltransferase",
"delta(24)-sterol C-methyltransferase",
"delta24-methyltransferase",
"delta24-sterol methyltransferase",
"phytosterol methyltransferase",
"sterol 24-C-methyltransferase",
"zymosterol-24-methyltransferase"
],
"bigg.reaction":[
"ERG6",
"SAM24MT"
],
"biocyc":"RXN3O-178",
"confidence level":"0",
"ec-code":"2.1.1.41",
"kegg.reaction":"R04427",
"keggmap":"map00100",
"pathways":"{'MetaCyc': ['ERGOSTEROL-SYN-PWY (superpathway of ergosterol biosynthesis I)', 'Ergosterol-Biosynthesis (Ergosterol Biosynthesis)', 'Lipid-Biosynthesis (Fatty Acid and Lipid Biosynthesis)', 'PWY-6075 (ergosterol biosynthesis I)', 'Sterol-Biosynthesis (Sterol Biosynthesis)'], 'KEGG': ['rn00100 (Steroid biosynthesis)']}",
"sbo":[
"SBO:0000214",
"SBO:0000176"
],
"seed.reaction":"rxn03063"
}
},
{
"id":"rxn10257_c0",
"name":"anteisopentadecanoyl_Diacylglycerol_kinase_c0",
"metabolites":{
"cpd00002_c0":-1.0,
"cpd00008_c0":1.0,
"cpd15681_c0":1.0,
"cpd15705_c0":-1.0
},
"lower_bound":-1000.0,
"upper_bound":1000.0,
"gene_reaction_rule":"XF_RS10130",
"annotation":{
"Name":"anteisopentadecanoyl-Diacylglycerol kinase",
"confidence level":"0",
"ec-code":"2.7.1.107",
"sbo":[
"SBO:0000216",
"SBO:0000176"
],
"seed.reaction":"rxn10257"
}
},
{
"id":"rxn06394_c0",
"name":"R03491_c0",
"metabolites":{
"cpd00001_c0":1.0,
"cpd00232_c0":-1.0,
"cpd00947_c0":-1.0,
"cpd12599_c0":1.0
},
"lower_bound":-1000.0,
"upper_bound":1000.0,
"gene_reaction_rule":"XF_RS01820",
"annotation":{
"confidence level":"0",
"ec-code":"3.2.1.18",
"kegg.reaction":[
"R03491",
"R05999"
],
"sbo":[
"SBO:0000376",
"SBO:0000176"
],
"seed.reaction":"rxn06394"
}
},
{
"id":"rxn12510_c0",
"name":"ATP_pantothenate_4_phosphotransferase_c0",
"metabolites":{
"cpd00002_c0":-1.0,
"cpd00008_c0":1.0,
"cpd00067_c0":1.0,
"cpd00644_c0":-1.0,
"cpd02201_c0":1.0
},
"lower_bound":0.0,
"upper_bound":1000.0,
"gene_reaction_rule":"XF_RS07745",
"annotation":{
"AraCyc":"PANTOTHENATE-KIN-RXN",
"BrachyCyc":"PANTOTHENATE-KIN-RXN",
"Name":[
"ATP:(R)-pantothenate 4'-phosphotransferase",
"ATP:pantothenate 4'-phosphotransferase",
"D-pantothenate kinase",
"pantothenate kinase",
"pantothenate kinase (phosphorylating)",
"pantothenic acid kinase"
],
"bigg.reaction":[
"PNTK",
"YDR531W"
],
"biocyc":"PANTOTHENATE-KIN-RXN",
"confidence level":"2",
"ec-code":"2.7.1.33",
"kegg.reaction":"R03018",
"keggmap":"map00770",
"pathways":"{'MetaCyc': ['COA-PWY-1 (superpathway of coenzyme A biosynthesis III (mammals))', 'CoA-Biosynthesis (Coenzyme A Biosynthesis)', 'Cofactor-Biosynthesis (Cofactor, Prosthetic Group, Electron Carrier, and Vitamin Biosynthesis)', 'PANTO-PWY (phosphopantothenate biosynthesis I)', 'PANTOSYN-PWY (superpathway of coenzyme A biosynthesis I (bacteria))', 'PWY-3961 (phosphopantothenate biosynthesis II)', 'PWY-4221 (superpathway of coenzyme A biosynthesis II (plants))', 'Pantothenate-Biosynthesis (Phosphopantothenate Biosynthesis)', 'Vitamin-Biosynthesis (Vitamin Biosynthesis)'], 'KEGG': ['rn00770 (Pantothenate and CoA biosynthesis)']}",
"sbo":[
"SBO:0000216",
"SBO:0000176"
],
"seed.reaction":"rxn12510"
}
},
{
"id":"rxn03933_c0",
"name":"UDP_N_acetyl_D_glucosamine_N_acetyl_alpha_D_muramyloyl_L_Ala_gamma_D_Glu_L_Lys_D_Ala_D_Ala_diphosphoundecaprenol_4_beta_N_acetylglucosaminlytransferase_c0",
"metabolites":{
"cpd00014_c0":1.0,
"cpd00037_c0":-1.0,
"cpd02948_c0":-1.0,
"cpd03491_c0":1.0
},
"lower_bound":-1000.0,
"upper_bound":1000.0,
"gene_reaction_rule":"XF_RS03390",
"annotation":{
"AlgaGEM":"R_R05662_c",
"AraGEM":"R_R05662_c",
"Maize_C4GEM":"R_R05662_c",
"Name":[
"UDP-N-acetyl-D-glucosamine:N-acetyl-alpha-D-muramyl(oyl-L-Ala-gamma-D-Glu-L-Lys-D-Ala-D-Ala)-diphosphoundecaprenol 4-beta-N-acetylglucosaminlytransferase",
"UDP-N-acetylglucosamine-N-acetylmuramyl-(pentapeptide)pyrophosphoryl-undecaprenol N-acetylglucosamine transferase"
],
"bigg.reaction":"UAGPT2",
"confidence level":"2",
"ec-code":"2.4.1.227",
"kegg.reaction":"R05662",
"keggmap":"map00550",
"pathways":"{'KEGG': ['rn00550 (Peptidoglycan biosynthesis)']}",
"sbo":[
"SBO:0000217",
"SBO:0000176"
],
"seed.reaction":"rxn03933"
}
},
{
"id":"rxn05342_c0",
"name":"3R_3_Hydroxytetradecanoyl_acyl_carrier_protein_NADP_plus__oxidoreductase_c0",
"metabolites":{
"cpd00005_c0":1.0,
"cpd00006_c0":-1.0,
"cpd11484_c0":-1.0,
"cpd11491_c0":1.0
},
"lower_bound":-1000.0,
"upper_bound":1000.0,
"gene_reaction_rule":"XF_RS00740 or XF_RS02790",
"annotation":{
"AraCyc":"RXN-9536",
"BrachyCyc":"RXN-9536",
"Name":[
"(3R)-3-Hydroxytetradecanoyl-[acyl-carrier-protein]:NADP+",
"(3R)-3-Hydroxytetradecanoyl-[acyl-carrier-protein]:NADP+ oxidoreductase",
"3-oxo-meristoyl-[acyl-carrier protein] reductase",
"3-oxoacyl-[acyl-carrier-protein] reductase (n-C14:0)",
"3oxoacyl-acp reductase (c14:0)"
],
"bigg.reaction":[
"3OAR140",
"HTDR6"
],
"biocyc":"RXN-9536",
"confidence level":"2",
"ec-code":[
"1.1.1.100",
"2.3.1.85",
"2.3.1.86"
],
"kegg.reaction":"R04566",
"keggmap":[
"map00061",
"map01212"
],
"pathways":"{'MetaCyc': ['Fatty-acid-biosynthesis (Fatty Acid Biosynthesis)', 'Lipid-Biosynthesis (Fatty Acid and Lipid Biosynthesis)', 'PWY-5156 (superpathway of fatty acid biosynthesis II (plant))', 'PWY-5971 (palmitate biosynthesis II (bacteria and plants))', 'PWY-5994 (palmitate biosynthesis I (animals and fungi))', 'PWY-6113 (superpathway of mycolate biosynthesis)', 'PWY-6285 (superpathway of fatty acids biosynthesis (<i>E. coli</i>))', 'Palmitate-Biosynthesis (Palmitate Biosynthesis)'], 'KEGG': ['rn00061 (Fatty acid biosynthesis)', 'rn01212 (Fatty acid metabolism)']}",
"sbo":[
"SBO:0000176",
"SBO:0000176"
],
"seed.reaction":"rxn05342"
}
},
{
"id":"rxn00407_c0",
"name":"CTP_aminohydrolase_c0",
"metabolites":{
"cpd00001_c0":-1.0,
"cpd00013_c0":1.0,
"cpd00052_c0":-1.0,
"cpd00062_c0":1.0,
"cpd00067_c0":-1.0
},
"lower_bound":0.0,
"upper_bound":1000.0,
"gene_reaction_rule":"XF_RS03220",
"annotation":{
"Name":[
"CTP aminohydrolase",
"DCTPD2",
"dCTPdeaminase"
],
"bigg.reaction":"DCTPD2",
"biocyc":"RXN-14118",
"confidence level":"0",
"ec-code":"3.5.4.13",
"iIT341":"DCTPD2",
"iJN746":"DCTPD2",
"kegg.reaction":"R00568",
"keggmap":"map00240",
"pathways":"{'KEGG': ['rn00240 (Pyrimidine metabolism)']}",
"sbo":[
"SBO:0000401",
"SBO:0000176"
],
"seed.reaction":"rxn00407"
}
},
{
"id":"rxn00414_c0",
"name":"hydrogen_carbonate_L_glutamine_amido_ligase_ADP_forming__carbamate_phosphorylating_c0",
"metabolites":{
"cpd00001_c0":-1.0,
"cpd00002_c0":-2.0,
"cpd00008_c0":2.0,
"cpd00009_c0":1.0,
"cpd00023_c0":1.0,
"cpd00053_c0":-1.0,
"cpd00067_c0":2.0,
"cpd00146_c0":1.0,
"cpd00242_c0":-1.0
},
"lower_bound":0.0,
"upper_bound":1000.0,
"gene_reaction_rule":"XF_RS04675 and XF_RS04680",
"annotation":{
"AraCyc":"CARBPSYN-RXN",
"BrachyCyc":"CARBPSYN-RXN",
"Name":[
"CPS",
"Carbon-dioxide:L-glutamine amido-ligase (ADP-forming,",
"carbamate-phosphorylating)",
"carbamoyl phosphate synthetase",
"carbamoyl-phosphate synthase (glutamine-hydrolysing)",
"carbamoyl-phosphate synthase family protein",
"carbamoyl-phosphate synthetase (glutamine-hydrolysing)",
"carbamoyl-phosphatesynthase-glutamine-hydrolysing",
"carbamoylphosphate synthetase II",
"carbamyl phosphate synthetase (glutamine)",
"carbon-dioxide:L-glutamine amido-ligase (ADP-forming, carbamate-phosphorylating)",
"glutamine-dependent carbamyl phosphate synthetase",
"hydrogen-carbonate:L-glutamine amido-ligase (ADP-forming, carbamate-phosphorylating)"
],
"bigg.reaction":[
"CBPS",
"CBPSn"
],
"biocyc":"CARBPSYN-RXN",
"confidence level":"2",
"ec-code":"6.3.5.5",
"kegg.reaction":"R00575",
"keggmap":[
"map00240",
"map00250"
],
"pathways":"{'MetaCyc': ['ARG+POLYAMINE-SYN (superpathway of arginine and polyamine biosynthesis)', 'ARGININE-SYN (L-arginine Biosynthesis)', 'ARGSYN-PWY (L-arginine biosynthesis I (via L-ornithine))', 'ARGSYNBSUB-PWY (L-arginine biosynthesis II (acetyl cycle))', 'Amino-Acid-Biosynthesis (Amino Acid Biosynthesis)', \"Deoxyribonucleotide-Biosynthesis (2'-Deoxyribonucleotide Biosynthesis)\", 'IND-AMINO-ACID-SYN (Proteinogenic Amino Acid Biosynthesis)', 'Nucleotide-Biosynthesis (Nucleoside and Nucleotide Biosynthesis)', 'PRPP-PWY (superpathway of histidine, purine, and pyrimidine biosynthesis)', 'PWY-5154 (L-arginine biosynthesis III (via <i>N</i>-acetyl-L-citrulline))', 'PWY-5686 (UMP biosynthesis I)', 'PWY-7211 (superpathway of pyrimidine deoxyribonucleotides <i>de novo</i> biosynthesis)', 'PWY-7400 (L-arginine biosynthesis IV (archaebacteria))', 'PWY-7790 (UMP biosynthesis II)', 'PWY-7791 (UMP biosynthesis III)', 'PWY0-162 (superpathway of pyrimidine ribonucleotides <i>de novo</i> biosynthesis)', 'PYR-NUC-SYN (Pyrimidine Nucleotide Biosynthesis)', 'Polyamine-Biosynthesis (Amine and Polyamine Biosynthesis)', 'Pyrimid-Deoxyribonucleot-De-Novo-Biosyn (Pyrimidine Deoxyribonucleotide <i>De Novo</i> Biosynthesis)', 'Pyrimid-Ribonucleot-De-Novo-Biosyn (Pyrimidine Ribonucleotide <i>De Novo</i> Biosynthesis)', 'Pyrimidine-De-Novo-Biosyn (Pyrimidine Nucleotide <i>De Novo</i> Biosynthesis)', 'UMP-Biosynthesis (UMP Biosynthesis)'], 'KEGG': ['rn00240 (Pyrimidine metabolism)', 'rn00250 (Alanine, aspartate and glutamate metabolism)']}",
"sbo":[
"SBO:0000695",
"SBO:0000176"
],
"seed.reaction":"rxn00414"
}
},
{
"id":"rxn09110_c0",
"name":"Phosphatidylglycerol_synthase_n_C14_1_c0",
"metabolites":{
"cpd00046_c0":1.0,
"cpd00080_c0":-1.0,
"cpd15422_c0":-1.0,
"cpd15544_c0":1.0
},
"lower_bound":-1000.0,
"upper_bound":1000.0,
"gene_reaction_rule":"XF_RS10020",
"annotation":{
"Name":"Phosphatidylglycerol synthase (n-C14:1)",
"bigg.reaction":"PGSA141",
"confidence level":"0",
"ec-code":"2.7.8.5",
"iAF1260":"PGSA141",
"iMA945":"PGSA141",
"sbo":[
"SBO:0000402",
"SBO:0000176"
],
"seed.reaction":"rxn09110"
}
},
{
"id":"rxn03970_c0",
"name":"Coniferyl_aldehyde_NAD_oxidoreductase_c0",
"metabolites":{
"cpd00001_c0":-1.0,
"cpd00003_c0":-1.0,
"cpd00004_c0":1.0,
"cpd00067_c0":2.0,
"cpd01059_c0":1.0,
"cpd01733_c0":-1.0
},
"lower_bound":-1000.0,
"upper_bound":1000.0,
"gene_reaction_rule":"XF_RS11540",
"annotation":{
"AraCyc":"RXN-1241",
"BrachyCyc":"RXN-1241",
"Name":[
"Coniferyl aldehyde:NAD oxidoreductase",
"Coniferyl-aldehyde dehydrogenase",
"coniferyl aldehyde dehydrogenase",
"coniferyl aldehyde:NAD(P) oxidoreductase",
"coniferyl aldehyde:NAD(P)+ oxidoreductase",
"coniferyl-aldehyde dehydrogenase"
],
"bigg.reaction":[
"COALDDH",
"CONFALDD"
],
"biocyc":"RXN-1241",
"confidence level":"0",
"ec-code":"1.2.1.68",
"kegg.reaction":"R05700",
"keggmap":"map00940",
"pathways":"{'MetaCyc': ['CINNAMATE-SYN (Cinnamate Biosynthesis)', 'PHENYLPROPANOID-SYN (Phenylpropanoid Derivative Biosynthesis)', 'PWY-5168 (ferulate and sinapate biosynthesis)', 'SECONDARY-METABOLITE-BIOSYNTHESIS (Secondary Metabolite Biosynthesis)'], 'KEGG': ['rn00940 (Phenylpropanoid biosynthesis)']}",
"sbo":[
"SBO:0000200",
"SBO:0000176"
],
"seed.reaction":"rxn03970"
}
},
{
"id":"rxn00303_c0",
"name":"ATP_GTP_3_diphosphotransferase_c0",
"metabolites":{
"cpd00002_c0":-1.0,
"cpd00018_c0":1.0,
"cpd00038_c0":-1.0,
"cpd00067_c0":2.0,
"cpd02740_c0":1.0
},
"lower_bound":0.0,
"upper_bound":1000.0,
"gene_reaction_rule":"XF_RS05545 or XF_RS01490",
"annotation":{
"AraCyc":"GTPPYPHOSKIN-RXN",
"BrachyCyc":"GTPPYPHOSKIN-RXN",
"Name":[
"(p)ppGpp synthetase I",
"(p)ppGpp synthetase II",
"ATP-GTP 3'-diphosphotransferase",
"ATP:GTP 3'-diphosphotransferase",
"ATP:GTP 3'-pyrophosphotransferase",
"GPSI",
"GPSII",
"GTP diphosphokinase",
"GTP pyrophosphokinase",
"guanosine 3',5'-polyphosphate synthase",
"guanosine 5',3'-polyphosphate synthetase",
"guanosine pentaphosphate synthetase",
"stringent factor"
],
"bigg.reaction":"GTPDPK",
"biocyc":"GTPPYPHOSKIN-RXN",
"confidence level":"0",
"ec-code":"2.7.6.5",
"kegg.reaction":"R00429",
"keggmap":"map00230",
"pathways":"{'MetaCyc': ['Metabolic-Regulators (Metabolic Regulator Biosynthesis)', 'PPGPPMET-PWY (ppGpp biosynthesis)'], 'KEGG': ['rn00230 (Purine metabolism)']}",
"sbo":[
"SBO:0000402",
"SBO:0000176"
],
"seed.reaction":"rxn00303"
}
},
{
"id":"rxn00799_c0",
"name":"S_malate_hydro_lyase_fumarate_forming_c0",
"metabolites":{
"cpd00001_c0":1.0,
"cpd00106_c0":1.0,
"cpd00130_c0":-1.0
},
"lower_bound":-1000.0,
"upper_bound":1000.0,
"gene_reaction_rule":"XF_RS08025 or XF_RS06575",
"annotation":{
"AraCyc":"FUMHYDR-RXN",
"BrachyCyc":"FUMHYDR-RXN",
"Name":[
"(S)-Malate hydro-lyase",
"(S)-malate hydro-lyase",
"(S)-malate hydro-lyase (fumarate-forming)",
"Fumarate Hydratase",
"Fumarate hydratase",
"L-malate hydro-lyase",
"fumarase",
"fumarate hydratase",
"fumarate hydration",
"malate dehydration"
],
"bigg.reaction":[
"FUM",
"FUM1_1",
"FUM1_2",
"FUMm"
],
"biocyc":"FUMHYDR-RXN",
"confidence level":"2",
"ec-code":"4.2.1.2",
"kegg.reaction":"R01082",
"keggmap":[
"map00020",
"map00620",
"map00720",
"map01110",
"map01200"
],
"pathways":"{'MetaCyc': ['Alcohol-Biosynthesis (Fermentation to Alcohols)', 'Amino-Acid-Degradation (Amino Acid Degradation)', 'Autotrophic-CO2-Fixation (Autotrophic CO<sub>2</sub> Fixation)', 'C1-COMPOUNDS (C1 Compound Utilization and Assimilation)', 'CO2-Fixation (CO<sub>2</sub> Fixation)', 'Degradation (Degradation/Utilization/Assimilation)', 'Energy-Metabolism (Generation of Precursor Metabolite and Energy)', 'FERMENTATION-PWY (mixed acid fermentation)', 'Fermentation ()', 'Fermentation-to-Acids (Fermentation to Short-Chain Fatty Acids)', 'Fermentation-to-propanoate (Fermentation to Propanoate)', 'GLUTAMATE-DEG (L-glutamate Degradation)', 'GLYCOLYSIS-TCA-GLYOX-BYPASS (superpathway of glycolysis, pyruvate dehydrogenase, TCA, and glyoxylate bypass)', 'P105-PWY (TCA cycle IV (2-oxoglutarate decarboxylase))', 'P108-PWY (pyruvate fermentation to propanoate I)', 'P23-PWY (reductive TCA cycle I)', 'P42-PWY (incomplete reductive TCA cycle)', 'PWY-5088 (L-glutamate degradation VIII (to propanoate))', 'PWY-5392 (reductive TCA cycle II)', 'PWY-5464 (superpathway of cytosolic glycolysis (plants), pyruvate dehydrogenase and TCA cycle)', 'PWY-561 (superpathway of glyoxylate cycle and fatty acid degradation)', 'PWY-5690 (TCA cycle II (plants and fungi))', 'PWY-5913 (partial TCA cycle (obligate autotrophs))', 'PWY-6146 (<i>Methanobacterium thermoautotrophicum</i> biosynthetic metabolism)', 'PWY-6728 (methylaspartate cycle)', 'PWY-6969 (TCA cycle V (2-oxoglutarate:ferredoxin oxidoreductase))', 'PWY-7254 (TCA cycle VII (acetate-producers))', 'PWY-7384 (anaerobic energy metabolism (invertebrates, mitochondrial))', 'PWY-7389 (superpathway of anaerobic energy metabolism (invertebrates))', 'PWY66-398 (TCA cycle III (animals))', 'Proteinogenic-Amino-Acids-Degradation (Proteinogenic Amino Acid Degradation)', 'Pyruvate-Degradation (Fermentation of Pyruvate)', 'Pyruvate-Ethanol-Fermentation (Pyruvate Fermentation to Ehanol)', 'Pyruvate-Propanoate-Fermentation (Pyruvate Fermentation to Propanoate)', 'REDCITCYC (TCA cycle VIII (helicobacter))', 'Reductive-TCA-Cycles (Reductive TCA Cycles)', 'TCA (TCA cycle I (prokaryotic))', 'TCA-GLYOX-BYPASS (superpathway of glyoxylate bypass and TCA)', 'TCA-VARIANTS (TCA cycle)'], 'KEGG': ['rn00020 (Citrate cycle (TCA cycle))', 'rn00620 (Pyruvate metabolism)', 'rn00720 (Carbon fixation pathways in prokaryotes)', 'rn01110 (Biosynthesis of secondary metabolites)', 'rn01200 (Carbon metabolism)']}",
"sbo":[
"SBO:0000178",
"SBO:0000176"
],
"seed.reaction":"rxn00799"
}
},
{
"id":"rxn02405_c0",
"name":"CTP_3_deoxy_D_manno_octulosonate_cytidylyltransferase_c0",
"metabolites":{
"cpd00012_c0":1.0,
"cpd00052_c0":-1.0,
"cpd00067_c0":1.0,
"cpd00875_c0":-1.0,
"cpd02546_c0":1.0
},
"lower_bound":0.0,
"upper_bound":1000.0,
"gene_reaction_rule":"XF_RS09970 or XF_RS04455",
"annotation":{
"AraCyc":"CPM-KDOSYNTH-RXN",
"BrachyCyc":"CPM-KDOSYNTH-RXN",
"Name":[
"2-keto-3-deoxyoctonate cytidylyltransferase",
"3-Deoxy-D-manno-octulosonate cytidylyltransferase",
"3-deoxy-manno-octulosonate cytidylyltransferase",
"3-deoxy-manno-octulosonatecytidylyltransferase",
"CMP-3-deoxy-D-manno-octulosonate pyrophosphorylase",
"CMP-3-deoxy-D-manno-octulosonate synthetase",
"CMP-KDO synthetase",
"CTP:3-deoxy-D-manno-octulosonate cytidylyltransferase",
"CTP:CMP-3-deoxy-D-manno-octulosonate cytidylyltransferase",
"cytidine monophospho-3-deoxy-D-manno-octulosonate pyrophosphorylase"
],
"bigg.reaction":[
"DMOCT",
"KDOCT",
"KDOCT2"
],
"biocyc":"CPM-KDOSYNTH-RXN",
"confidence level":"0",
"ec-code":"2.7.7.38",
"kegg.reaction":"R03351",
"keggmap":"map00540",
"pathways":"{'MetaCyc': ['CARBO-BIOSYNTHESIS (Sugar Biosynthesis)', 'CMP-KDO-Biosynthesis (CMP-3-deoxy-D-<I>manno</I>-octulosonate Biosynthesis)', 'CMP-Sugar-Biosynthesis (CMP-sugar Biosynthesis)', 'Carbohydrates-Biosynthesis (Carbohydrate Biosynthesis)', 'Cell-Structure-Biosynthesis (Cell Structure Biosynthesis)', 'KDO-NAGLIPASYN-PWY (superpathway of (Kdo)<SUB>2</SUB>-lipid A biosynthesis)', 'LPSSYN-PWY (superpathway of lipopolysaccharide biosynthesis)', 'Lipid-Biosynthesis (Fatty Acid and Lipid Biosynthesis)', 'Lipopolysaccharide-Biosynthesis (Lipopolysaccharide Biosynthesis)', 'PWY-1269 (CMP-3-deoxy-D-<I>manno</I>-octulosonate biosynthesis)', 'SUGAR-NUCLEOTIDES (Sugar Nucleotide Biosynthesis)'], 'KEGG': ['rn00540 (Lipopolysaccharide biosynthesis)']}",
"sbo":[
"SBO:0000402",
"SBO:0000176"
],
"seed.reaction":"rxn02405"
}
},
{
"id":"rxn01986_c0",
"name":"2_deoxy_D_ribose_1_phosphate_1_5_phosphomutase_c0",
"metabolites":{
"cpd00509_c0":-1.0,
"cpd00510_c0":1.0
},
"lower_bound":-1000.0,
"upper_bound":1000.0,
"gene_reaction_rule":"XF_RS10710",
"annotation":{
"AlgaGEM":"R_R02749_c",
"AraGEM":"R_R02749_c",
"Name":[
"2-Deoxy-D-ribose 1-phosphate 1,5-phosphomutase",
"2-deoxy-D-ribose 1-phosphate 1,5-phosphomutase",
"phosphopentomutase (deoxyribose)",
"phosphopentomutase 2 (deoxyribose)",
"phosphopentomutase2-deoxyribose"
],
"bigg.reaction":"PPM2",
"confidence level":"0",
"ec-code":"5.4.2.7",
"iAF1260":"PPM2",
"kegg.reaction":"R02749",
"keggmap":"map00030",
"pathways":"{'KEGG': ['rn00030 (Pentose phosphate pathway)']}",
"sbo":[
"SBO:0000377",
"SBO:0000176"
],
"seed.reaction":"rxn01986"
}
},
{
"id":"rxn02200_c0",
"name":"2_amino_4_hydroxy_6_hydroxymethyl_7_8_dihydropteridine_4_aminobenzoate_2_amino_4_hydroxydihydropteridine_6_methenyltransferase_c0",
"metabolites":{
"cpd00001_c0":1.0,
"cpd00443_c0":-1.0,
"cpd00683_c0":1.0,
"cpd00954_c0":-1.0
},
"lower_bound":0.0,
"upper_bound":1000.0,
"gene_reaction_rule":"XF_RS00375",
"annotation":{
"AlgaGEM":"R_R03066_c",
"JP_Creinhardtii_MSB":"R_DHPS",
"Name":[
"2-Amino-4-hydroxy-6-hydroxymethyl-7,8-dihydropteridine:4-",
"2-amino-4-hydroxy-6-hydroxymethyl-7,8-dihydropteridine:4-aminobenzoate 2-amino-4-hydroxydihydropteridine-6-methenyltransferase",
"2-amino-4-hydroxydihydropteridine-6-methenyltransferase",
"aminobenzoate",
"dihydropteroate synthase",
"dihydropteroatesynthase"
],
"bigg.reaction":[
"DHPS",
"DHPSm"
],
"biocyc":"RXN-14226",
"confidence level":"2",
"ec-code":"2.5.1.15",
"kegg.reaction":"R03066",
"keggmap":"map00790",
"pathways":"{'KEGG': ['rn00790 (Folate biosynthesis)']}",
"sbo":[
"SBO:0000402",
"SBO:0000176"
],
"seed.reaction":"rxn02200"
}
},
{
"id":"rxn01069_c0",
"name":"O_phospho_L_homoserine_phosphate_lyase_adding_waterL_threonine_forming_c0",
"metabolites":{
"cpd00001_c0":-1.0,
"cpd00009_c0":1.0,
"cpd00161_c0":1.0,
"cpd00809_c0":-1.0
},
"lower_bound":0.0,
"upper_bound":1000.0,
"gene_reaction_rule":"XF_RS09675",
"annotation":{
"AraCyc":"THRESYN-RXN",
"BrachyCyc":"THRESYN-RXN",
"Name":[
"O-Phospho-L-homoserine phospho-lyase (adding water)",
"O-phospho-L-homoserine phosphate-lyase (adding water, L-threonine-forming)",
"O-phospho-L-homoserine phosphate-lyase (adding water;L-threonine-forming)",
"O-phospho-L-homoserine phospho-lyase (adding water)",
"threonine synthase",
"threonine synthetase",
"threoninesynthase"
],
"bigg.reaction":[
"THR4_1",
"THRS"
],
"biocyc":"THRESYN-RXN",
"confidence level":"0",
"ec-code":[
"4.2.3.1",
"4.2.99.2"
],
"kegg.reaction":"R01466",
"keggmap":[
"map00260",
"map01230"
],
"pathways":"{'MetaCyc': ['Amino-Acid-Biosynthesis (Amino Acid Biosynthesis)', 'HOMOSER-THRESYN-PWY (L-threonine biosynthesis)', 'IND-AMINO-ACID-SYN (Proteinogenic Amino Acid Biosynthesis)', 'ISOLEUCINE-SYN (L-isoleucine Biosynthesis)', 'P4-PWY (superpathway of L-lysine, L-threonine and L-methionine biosynthesis I)', 'PWY-3001 (superpathway of L-isoleucine biosynthesis I)', 'PWY-724 (superpathway of L-lysine, L-threonine and L-methionine biosynthesis II)', 'PWY0-781 (aspartate superpathway)', 'THREONINE-BIOSYNTHESIS (L-threonine Biosynthesis)', 'THRESYN-PWY (superpathway of L-threonine biosynthesis)'], 'KEGG': ['rn00260 (Glycine, serine and threonine metabolism)', 'rn01230 (Biosynthesis of amino acids)']}",
"sbo":[
"SBO:0000211",
"SBO:0000176"
],
"seed.reaction":"rxn01069"
}
},
{
"id":"rxn00791_c0",
"name":"N_5_Phospho_D_ribosylanthranilate_pyrophosphate_phosphoribosyl_transferase_c0",
"metabolites":{
"cpd00012_c0":1.0,
"cpd00067_c0":1.0,
"cpd00093_c0":-1.0,
"cpd00103_c0":-1.0,
"cpd02642_c0":1.0
},
"lower_bound":0.0,
"upper_bound":1000.0,
"gene_reaction_rule":"XF_RS00895",
"annotation":{
"AraCyc":"PRTRANS-RXN",
"BrachyCyc":"PRTRANS-RXN",
"Name":[
"Anthranilate phosphoribosyltransferase",
"N-(5-Phospho-D-ribosyl)anthranilate:pyrophosphate",
"N-(5-Phospho-D-ribosyl)anthranilate:pyrophosphate phosphoribosyl-transferase",
"N-(5-phospho-D-ribosyl)-anthranilate:diphosphate phospho-alpha-D-ribosyltransferase",
"PR transferase",
"PRT",
"Phosphoribosyl-anthranilate diphosphorylase",
"Phosphoribosyl-anthranilate pyrophosphorylase",
"anthranilate 5-phosphoribosylpyrophosphate phosphoribosyltransferase",
"anthranilate phosphoribosylpyrophosphate phosphoribosyltransferase",
"anthranilate phosphoribosyltransfer",
"anthranilate phosphoribosyltransferase",
"anthranilate-PP-ribose-P phosphoribosyltransferase",
"anthranilatephosphoribosyltransferase",
"phosphoribosyl-anthranilate pyrophosphorylase",
"phosphoribosyl-transferase",
"phosphoribosylanthranilate pyrophosphorylase",
"phosphoribosylanthranilate transferase"
],
"bigg.reaction":[
"ANPRT",
"TRP4"
],
"biocyc":"PRTRANS-RXN",
"confidence level":"2",
"ec-code":"2.4.2.18",
"kegg.reaction":"R01073",
"keggmap":[
"map00400",
"map01110",
"map01230"
],
"pathways":"{'MetaCyc': ['ALL-CHORISMATE-PWY (superpathway of chorismate metabolism)', 'Amino-Acid-Biosynthesis (Amino Acid Biosynthesis)', 'COMPLETE-ARO-PWY (superpathway of aromatic amino acid biosynthesis)', 'IND-AMINO-ACID-SYN (Proteinogenic Amino Acid Biosynthesis)', 'PWY-6629 (superpathway of L-tryptophan biosynthesis)', 'TRPSYN-PWY (L-tryptophan biosynthesis)', 'TRYPTOPHAN-BIOSYNTHESIS (L-tryptophan Biosynthesis)'], 'KEGG': ['rn00400 (Phenylalanine, tyrosine and tryptophan biosynthesis)', 'rn01110 (Biosynthesis of secondary metabolites)', 'rn01230 (Biosynthesis of amino acids)']}",
"sbo":[
"SBO:0000217",
"SBO:0000176"
],
"seed.reaction":"rxn00791"
}
},
{
"id":"rxn08783_c0",
"name":"DLACTDEHYDROGFAD_RXNcmetaexpCPD_9956_c0",
"metabolites":{
"cpd00020_c0":1.0,
"cpd00221_c0":-1.0,
"cpd15560_c0":-1.0,
"cpd15561_c0":1.0
},
"lower_bound":0.0,
"upper_bound":1000.0,
"gene_reaction_rule":"XF_RS01485",
"annotation":{
"AraCyc":"DLACTDEHYDROGFAD-RXN",
"EcoCyc":"DLACTDEHYDROGFAD-RXN",
"Name":"D-lactate dehydrogenase",
"SoyCyc":"DLACTDEHYDROGFAD-RXN",
"bigg.reaction":"LDH_D2",
"biocyc":"DLACTDEHYDROGFAD-RXN",
"confidence level":"0",
"ec-code":[
"1.1.-.-",
"1.1.2.4",
"1.1.5.-"
],
"pathways":"{'MetaCyc': ['2-Chloroacrylates-Degradation (2-Chloroacrylate-Degradation)', 'AEROBIC-RESPIRATION (Aerobic Respiration)', 'Aldehyde-Degradation (Aldehyde Degradation)', 'CHLORINATED-COMPOUNDS-DEG (Chlorinated Compound Degradation)', 'Degradation (Degradation/Utilization/Assimilation)', 'Detoxification (Detoxification)', 'Electron-Transfer (Electron Transfer)', 'Energy-Metabolism (Generation of Precursor Metabolite and Energy)', 'METHGLYUT-PWY (superpathway of methylglyoxal degradation)', 'Methylglyoxal-Detoxification (Methylglyoxal Detoxification)', 'PWY-5386 (methylglyoxal degradation I)', 'PWY-7425 (2-chloroacrylate degradation I)', 'PWY0-1565 (D-lactate to cytochrome <i>bo</i> oxidase electron transfer)', 'Respiration ()']}",
"sbo":[
"SBO:0000200",
"SBO:0000176"
],
"seed.reaction":"rxn08783"
}
},
{
"id":"rxn02321_c0",
"name":"L_ribulose_5_phosphate_3_epimerase_c0",
"metabolites":{
"cpd00808_c0":-1.0,
"cpd02100_c0":1.0
},
"lower_bound":-1000.0,
"upper_bound":1000.0,
"gene_reaction_rule":"XF_RS09860",
"annotation":{
"EcoCyc":"LXULRU5P-RXN",
"JM_Creinhardtii":[
"JM_Cre_77",
"JM_Cre_78",
"JM_Cre_79",
"JM_Cre_80"
],
"Name":[
"L-ribulose-5-phosphate 3-epimerase",
"L-xylulose 5-phosphate 3-epimerase",
"Ribulose Phosphate 3 Epimerase",
"SgaU",
"UlaE"
],
"bigg.reaction":"X5PL3E",
"biocyc":"LXULRU5P-RXN",
"confidence level":"0",
"ec-code":[
"5.-.-.-",
"5.1.3.1",
"5.1.3.22"
],
"kegg.reaction":"R03244",
"keggmap":[
"map00040",
"map00053"
],
"pathways":"{'MetaCyc': ['Ascorbate-Degradation (L-Ascorbate Degradation)', 'CARBOXYLATES-DEG (Carboxylate Degradation)', 'Carbohydrates-Degradation (Carbohydrate Degradation)', 'Degradation (Degradation/Utilization/Assimilation)', 'LYXMET-PWY (L-lyxose degradation)', 'PWY-5257 (superpathway of pentose and pentitol degradation)', 'PWY-6961 (L-ascorbate degradation II (bacterial, aerobic))', 'PWY0-301 (L-ascorbate degradation I (bacterial, anaerobic))', 'SECONDARY-METABOLITE-DEGRADATION (Secondary Metabolite Degradation)', 'SUGAR-ALCOHOLS-DEG (Sugar Alcohol Degradation)', 'Sugar-Derivatives (Sugar Derivative Degradation)', 'Sugars-And-Polysaccharides-Degradation (Sugar Degradation)'], 'KEGG': ['rn00040 (Pentose and glucuronate interconversions)', 'rn00053 (Ascorbate and aldarate metabolism)']}",
"sbo":[
"SBO:0000377",
"SBO:0000176"
],
"seed.reaction":"rxn02321"
}
},
{
"id":"rxn01672_c0",
"name":"dCTP_aminohydrolase_c0",
"metabolites":{
"cpd00001_c0":-1.0,
"cpd00013_c0":1.0,
"cpd00067_c0":-1.0,
"cpd00356_c0":-1.0,
"cpd00358_c0":1.0
},
"lower_bound":0.0,
"upper_bound":1000.0,
"gene_reaction_rule":"XF_RS03220",
"annotation":{
"AraCyc":"DCTP-DEAM-RXN",
"CornCyc":"DCTP-DEAM-RXN",
"Name":[
"5-methyl-dCTP deaminase",
"DCTPD",
"Deoxycytidylate deaminase",
"dCTP aminohydrolase",
"dCTP deaminase",
"dCTPdeaminase",
"deoxycytidine triphosphate deaminase"
],
"bigg.reaction":[
"DCTPD",
"DCD1_2"
],
"biocyc":"DCTP-DEAM-RXN",
"confidence level":"0",
"ec-code":"3.5.4.13",
"kegg.reaction":"R02325",
"keggmap":"map00240",
"pathways":"{'MetaCyc': [\"Deoxyribonucleotide-Biosynthesis (2'-Deoxyribonucleotide Biosynthesis)\", 'Nucleotide-Biosynthesis (Nucleoside and Nucleotide Biosynthesis)', 'PWY-7187 (pyrimidine deoxyribonucleotides <i>de novo</i> biosynthesis II)', 'PWY0-166 (superpathway of pyrimidine deoxyribonucleotides <i>de novo</i> biosynthesis (E. coli))', 'PYR-NUC-SYN (Pyrimidine Nucleotide Biosynthesis)', 'Pyrimid-Deoxyribonucleot-De-Novo-Biosyn (Pyrimidine Deoxyribonucleotide <i>De Novo</i> Biosynthesis)', 'Pyrimidine-De-Novo-Biosyn (Pyrimidine Nucleotide <i>De Novo</i> Biosynthesis)'], 'KEGG': ['rn00240 (Pyrimidine metabolism)']}",
"sbo":[
"SBO:0000401",
"SBO:0000176"
],
"seed.reaction":"rxn01672"
}
},
{
"id":"rxn00105_c0",
"name":"ATP_nicotinamide_nucleotide_adenylyltransferase_c0",
"metabolites":{
"cpd00002_c0":-1.0,
"cpd00003_c0":1.0,
"cpd00012_c0":1.0,
"cpd00355_c0":-1.0
},
"lower_bound":0.0,
"upper_bound":1000.0,
"gene_reaction_rule":"XF_RS09420",
"annotation":{
"AraCyc":"2.7.7.1-RXN",
"BrachyCyc":"2.7.7.1-RXN",
"Name":[
"ATP:NMN adenylyltransferase",
"ATP:nicotinamide-nucleotide adenylyltransferase",
"NAD+ pyrophosphorylase",
"NMN adenylyltransferase",
"Nicotinamide-nucleotide adenylyltransferase",
"Nicotinamide-nucleotide adenylyltransferase 1",
"adenosine triphosphate-nicotinamide mononucleotide transadenylase",
"diphosphopyridine nucleotide pyrophosphorylase",
"nicotinamide adenine dinucleotide pyrophosphorylase",
"nicotinamide mononucleotide adenylyltransferase",
"nicotinamide-nucleotide adenylyltransferase",
"nicotinamide-nucleotideadenylyltransferase"
],
"bigg.reaction":[
"NMNAT",
"NMNATm",
"NMNATr",
"YLR328W_3"
],
"biocyc":"2.7.7.1-RXN",
"confidence level":"0",
"ec-code":[
"2.7.7.1",
"2.7.7.18"
],
"kegg.reaction":"R00137",
"keggmap":"map00760",
"pathways":"{'MetaCyc': ['Cofactor-Biosynthesis (Cofactor, Prosthetic Group, Electron Carrier, and Vitamin Biosynthesis)', 'NAD-BIOSYNTHESIS-III (NAD biosynthesis III (from nicotinamide))', 'NAD-Metabolism (NAD Metabolism)', 'NAD-SYN (NAD Biosynthesis)', 'PWY-3502 (superpathway of NAD biosynthesis in eukaryotes)', 'PWY3O-4106 (NAD salvage pathway IV (from nicotinamide riboside))'], 'KEGG': ['rn00760 (Nicotinate and nicotinamide metabolism)']}",
"sbo":[
"SBO:0000402",
"SBO:0000176"
],
"seed.reaction":"rxn00105"
}
},
{
"id":"rxn03446_c0",
"name":"O_Phospho_4_hydroxy_L_threonine_phospho_lyase_adding_water_c0",
"metabolites":{
"cpd00001_c0":-1.0,
"cpd00009_c0":1.0,
"cpd03607_c0":-1.0,
"cpd03608_c0":1.0
},
"lower_bound":0.0,
"upper_bound":1000.0,
"gene_reaction_rule":"XF_RS09675",
"annotation":{
"AlgaGEM":"R_R05086_c",
"AraGEM":"R_R05086_c",
"Maize_C4GEM":"R_R05086_c",
"Name":[
"4-Hydroxy-L-threonine synthase",
"O-Phospho-4-hydroxy-L-threonine phospho-lyase (adding water)"
],
"bigg.reaction":[
"4HTHRS",
"THR4_2"
],
"confidence level":"0",
"ec-code":"4.2.3.1",
"kegg.reaction":"R05086",
"keggmap":"map00750",
"pathways":"{'KEGG': ['rn00750 (Vitamin B6 metabolism)']}",
"sbo":[
"SBO:0000178",
"SBO:0000176"
],
"seed.reaction":"rxn03446"
}
},
{
"id":"rxn01302_c0",
"name":"L_homoserine_NADP_plus__oxidoreductase_c0",
"metabolites":{
"cpd00005_c0":1.0,
"cpd00006_c0":-1.0,
"cpd00067_c0":1.0,
"cpd00227_c0":-1.0,
"cpd00346_c0":1.0
},
"lower_bound":-1000.0,
"upper_bound":1000.0,
"gene_reaction_rule":"XF_RS09685",
"annotation":{
"AraCyc":"HOMOSERDEHYDROG-RXN",
"BrachyCyc":"HOMOSERDEHYDROG-RXN",
"Name":[
"HSD",
"HSDH",
"Homoserine dehydrogenase",
"L-Homoserine:NADP+ oxidoreductase",
"L-homoserine:NAD(P)+ oxidoreductase",
"L-homoserine:NADP+ oxidoreductase",
"homoserine dehydrogenase",
"homoserine dehydrogenase (NADP), irreversible",
"homoserine dehydrogenase (NADPH)",
"homoserinedehydrogenase-NADPH"
],
"bigg.reaction":[
"HOM6_2",
"HSDy",
"HSDyi"
],
"biocyc":"HOMOSERDEHYDROG-RXN",
"confidence level":"2",
"ec-code":"1.1.1.3",
"kegg.reaction":"R01775",
"keggmap":[
"map00260",
"map00270",
"map00300",
"map01110",
"map01230"
],
"pathways":"{'MetaCyc': ['Amino-Acid-Biosynthesis (Amino Acid Biosynthesis)', 'HOMOSERSYN-PWY (L-homoserine biosynthesis)', 'IND-AMINO-ACID-SYN (Proteinogenic Amino Acid Biosynthesis)', 'ISOLEUCINE-SYN (L-isoleucine Biosynthesis)', 'MET-SAM-PWY (superpathway of <i>S</i>-adenosyl-L-methionine biosynthesis)', 'METHIONINE-SYN (L-methionine Biosynthesis)', 'METSYN-PWY (superpathway of L-homoserine and L-methionine biosynthesis)', 'Methionine-De-novo-Biosynthesis (L-methionine <i>De Novo</i> Biosynthesis)', 'Other-Amino-Acid-Biosynthesis (Other Amino Acid Biosynthesis)', 'P4-PWY (superpathway of L-lysine, L-threonine and L-methionine biosynthesis I)', 'PWY-3001 (superpathway of L-isoleucine biosynthesis I)', 'PWY-5345 (superpathway of L-methionine biosynthesis (by sulfhydrylation))', 'PWY-5347 (superpathway of L-methionine biosynthesis (transsulfuration))', 'PWY-724 (superpathway of L-lysine, L-threonine and L-methionine biosynthesis II)', 'PWY0-781 (aspartate superpathway)', 'THREONINE-BIOSYNTHESIS (L-threonine Biosynthesis)', 'THRESYN-PWY (superpathway of L-threonine biosynthesis)'], 'KEGG': ['rn00260 (Glycine, serine and threonine metabolism)', 'rn00270 (Cysteine and methionine metabolism)', 'rn00300 (Lysine biosynthesis)', 'rn01110 (Biosynthesis of secondary metabolites)', 'rn01230 (Biosynthesis of amino acids)']}",
"sbo":[
"SBO:0000200",
"SBO:0000176"
],
"seed.reaction":"rxn01302"
}
},
{
"id":"rxn00223_c0",
"name":"D_glucose_aldose_ketose_isomerase_c0",
"metabolites":{
"cpd00027_c0":-1.0,
"cpd00082_c0":1.0
},
"lower_bound":-1000.0,
"upper_bound":1000.0,
"gene_reaction_rule":"XF_RS00985",
"annotation":{
"Name":[
"D-glucose aldose-ketose-isomerase",
"alpha-D-Glucose ketol-isomerase",
"xylose isomerase"
],
"bigg.reaction":[
"XYLI2",
"XYLI2i"
],
"confidence level":"0",
"ec-code":"5.3.1.5",
"iAF1260":"XYLI2",
"iJR904":"XYLI2i",
"iMA945":"XYLI2",
"kegg.reaction":"R00307",
"sbo":[
"SBO:0000377",
"SBO:0000176"
],
"seed.reaction":"rxn00223"
}
},
{
"id":"rxn03273_c0",
"name":"3_Ketolactose_galactohydrolase_c0",
"metabolites":{
"cpd00001_c0":-1.0,
"cpd00190_c0":1.0,
"cpd03193_c0":1.0,
"cpd03199_c0":-1.0
},
"lower_bound":-1000.0,
"upper_bound":1000.0,
"gene_reaction_rule":"XF_RS03550",
"annotation":{
"AraCyc":"KETOLACTOSE-RXN",
"BrachyCyc":"KETOLACTOSE-RXN",
"ChlamyCyc":"KETOLACTOSE-RXN",
"Name":[
"3-Ketolactose galactohydrolase",
"3-ketolactose hydrolase"
],
"biocyc":"KETOLACTOSE-RXN",
"confidence level":"0",
"ec-code":"3.2.1.23",
"kegg.reaction":[
"R04783",
"R06144"
],
"pathways":"{'MetaCyc': ['Carbohydrates-Degradation (Carbohydrate Degradation)', 'Degradation (Degradation/Utilization/Assimilation)', 'LACTOSE-DEG (Lactose Degradation)', 'LACTOSEUTIL-PWY (lactose degradation II)', 'Sugars-And-Polysaccharides-Degradation (Sugar Degradation)']}",
"sbo":[
"SBO:0000376",
"SBO:0000176"
],
"seed.reaction":"rxn03273"
}
},
{
"id":"rxn05393_c0",
"name":"9_methyl_3_oxo_decanoyl_ACP_NADP_plus__oxidoreductase_c0",
"metabolites":{
"cpd00005_c0":-1.0,
"cpd00006_c0":1.0,
"cpd00067_c0":-1.0,
"cpd11529_c0":-1.0,
"cpd11530_c0":1.0
},
"lower_bound":-1000.0,
"upper_bound":1000.0,
"gene_reaction_rule":"XF_RS02790",
"annotation":{
"Name":"9-methyl-3-oxo-decanoyl-ACP:NADP+ oxidoreductase",
"confidence level":"0",
"ec-code":"1.1.1.0",
"sbo":[
"SBO:0000200",
"SBO:0000176"
],
"seed.reaction":"rxn05393"
}
},
{
"id":"rxn02285_c0",
"name":"UDP_N_acetylmuramate_NADP_plus__oxidoreductase_c0",
"metabolites":{
"cpd00005_c0":1.0,
"cpd00006_c0":-1.0,
"cpd00067_c0":1.0,
"cpd00773_c0":-1.0,
"cpd02820_c0":1.0
},
"lower_bound":-1000.0,
"upper_bound":1000.0,
"gene_reaction_rule":"XF_RS11205",
"annotation":{
"BrachyCyc":"UDPNACETYLMURAMATEDEHYDROG-RXN",
"EcoCyc":"UDPNACETYLMURAMATEDEHYDROG-RXN",
"Name":[
"MurB reductase",
"UDP-GlcNAc-enoylpyruvate reductase",
"UDP-N-acetylenolpyruvoylglucosamine reductase",
"UDP-N-acetylenolpyruvoylglucosaminereductase",
"UDP-N-acetylglucosamine-enoylpyruvate reductase",
"UDP-N-acetylmuramate dehydrogenase",
"UDP-N-acetylmuramate:NADP+ oxidoreductase",
"udp-n-acetylmuramate dehydrogenase",
"uridine diphospho-N-acetylglucosamine-enolpyruvate reductase",
"uridine diphosphoacetylpyruvoylglucosamine reductase",
"uridine-5'-diphospho-N-acetyl-2-amino-2-deoxy-3-O-lactylglucose:NADP-oxidoreductase"
],
"bigg.reaction":"UAPGR",
"biocyc":"UDPNACETYLMURAMATEDEHYDROG-RXN",
"confidence level":"0",
"ec-code":[
"1.1.1.158",
"1.3.1.98"
],
"kegg.reaction":"R03192",
"keggmap":[
"map00520",
"map00550"
],
"pathways":"{'MetaCyc': ['Acetylmuramoyl-Pentapeptide-Biosynthesis (UDP-<i>N</i>-Acetylmuramoyl-Pentapeptide Biosynthesis)', 'Anhydromuropeptides-Recycling (Anhydromuropeptide Recycling)', 'Antibiotic-Resistance (Antibiotic Resistance)', 'Cell-Structure-Biosynthesis (Cell Structure Biosynthesis)', 'Cell-Wall-Biosynthesis (Cell Wall Biosynthesis)', 'Degradation (Degradation/Utilization/Assimilation)', 'Detoxification (Detoxification)', 'PEPTIDOGLYCANSYN-PWY (peptidoglycan biosynthesis I (<I>meso</I>-diaminopimelate containing))', 'PWY-5265 (peptidoglycan biosynthesis II (staphylococci))', 'PWY-6385 (peptidoglycan biosynthesis III (mycobacteria))', 'PWY-6386 (UDP-<i>N</i>-acetylmuramoyl-pentapeptide biosynthesis II (lysine-containing))', 'PWY-6387 (UDP-<i>N</i>-acetylmuramoyl-pentapeptide biosynthesis I (<i>meso</i>-diaminopimelate containing))', 'PWY-6470 (peptidoglycan biosynthesis V (&beta;-lactam resistance))', 'PWY-6471 (peptidoglycan biosynthesis IV (Enterococcus faecium))', 'PWY-7953 (UDP-<i>N</i>-acetylmuramoyl-pentapeptide biosynthesis III (<i>meso</i>-diaminopimelate containing))', 'PWY0-1261 (anhydromuropeptides recycling I)', 'Peptidoglycan-Biosynthesis (Peptidoglycan Biosynthesis)', 'SECONDARY-METABOLITE-DEGRADATION (Secondary Metabolite Degradation)', 'Sugar-Derivatives (Sugar Derivative Degradation)'], 'KEGG': ['rn00520 (Amino sugar and nucleotide sugar metabolism)', 'rn00550 (Peptidoglycan biosynthesis)']}",
"sbo":[
"SBO:0000200",
"SBO:0000176"
],
"seed.reaction":"rxn02285"
}
},
{
"id":"rxn03087_c0",
"name":"N_Succinyl_L_2_6_diaminoheptanedioate_2_oxoglutarate_amino_transferase_c0",
"metabolites":{
"cpd00023_c0":1.0,
"cpd00024_c0":-1.0,
"cpd02698_c0":-1.0,
"cpd02724_c0":1.0
},
"lower_bound":-1000.0,
"upper_bound":1000.0,
"gene_reaction_rule":"XF_RS06015",
"annotation":{
"EcoCyc":"SUCCINYLDIAMINOPIMTRANS-RXN",
"Name":[
"N-Succinyl-L-2,6-diaminoheptanedioate:2-ocoglytarate",
"N-Succinyl-L-2,6-diaminoheptanedioate:2-oxoglutarate",
"N-Succinyl-L-2,6-diaminoheptanedioate:2-oxoglutarate amino-transferase",
"N-succinyl-L-2,6-diaminoheptanedioate:2-oxoglutarate aminotransferase",
"N-succinyl-L-diaminopimelic glutamic transaminase",
"amino-transferase",
"succinyldiaminopimelate aminotransferase",
"succinyldiaminopimelate transaminase",
"succinyldiaminopimelatetransaminase"
],
"RiceCyc":"SUCCINYLDIAMINOPIMTRANS-RXN",
"bigg.reaction":"SDPTA",
"biocyc":"SUCCINYLDIAMINOPIMTRANS-RXN",
"confidence level":"2",
"ec-code":"2.6.1.17",
"kegg.reaction":"R04475",
"keggmap":[
"map00300",
"map01230"
],
"pathways":"{'MetaCyc': ['Amino-Acid-Biosynthesis (Amino Acid Biosynthesis)', 'DAPLYSINESYN-PWY (L-lysine biosynthesis I)', 'IND-AMINO-ACID-SYN (Proteinogenic Amino Acid Biosynthesis)', 'LYSINE-SYN (L-lysine Biosynthesis)', 'P4-PWY (superpathway of L-lysine, L-threonine and L-methionine biosynthesis I)', 'PWY0-781 (aspartate superpathway)'], 'KEGG': ['rn00300 (Lysine biosynthesis)', 'rn01230 (Biosynthesis of amino acids)']}",
"sbo":[
"SBO:0000403",
"SBO:0000176"
],
"seed.reaction":"rxn03087"
}
},
{
"id":"rxn05315_c0",
"name":"ZN2t4_c0",
"metabolites":{
"cpd00034_c0":-1.0,
"cpd00034_e0":1.0,
"cpd00067_c0":1.0,
"cpd00067_e0":-1.0,
"cpd00205_c0":1.0,
"cpd00205_e0":-1.0
},
"lower_bound":-1000.0,
"upper_bound":1000.0,
"gene_reaction_rule":"XF_RS03650",
"annotation":{
"Name":"zinc transport out via antiport",
"confidence level":"0",
"iPS189":"ZN2t4",
"iYO844":"ZN2t4",
"sbo":[
"SBO:0000660",
"SBO:0000176"
],
"seed.reaction":"rxn05315"
}
},
{
"id":"rxn00559_c0",
"name":"D_mannose_6_phosphate_aldose_ketose_isomerase_c0",
"metabolites":{
"cpd00072_c0":1.0,
"cpd00235_c0":-1.0
},
"lower_bound":-1000.0,
"upper_bound":1000.0,
"gene_reaction_rule":"XF_RS01115",
"annotation":{
"Name":[
"D-Mannose-6-phosphate ketol-isomerase",
"D-mannose-6-phosphate aldose-ketose-isomerase",
"Mannose-6-phosphate isomerase",
"mannose-6-phosphate isomerase",
"mannose-6-phosphateisomerase"
],
"TS_Athaliana":[
"rxn446_m",
"rxn446_v"
],
"bigg.reaction":[
"MAN6PI",
"PMI40"
],
"confidence level":"0",
"ec-code":"5.3.1.8",
"iAF1260":"MAN6PI",
"iAF692":"MAN6PI",
"kegg.reaction":"R00772",
"sbo":[
"SBO:0000377",
"SBO:0000176"
],
"seed.reaction":"rxn00559"
}
},
{
"id":"rxn08848_c0",
"name":"Lysophospholipase_L2_2_acylglycerophosphoglycerol__n_C16_0_c0",
"metabolites":{
"cpd00001_c0":-1.0,
"cpd00067_c0":1.0,
"cpd00214_c0":1.0,
"cpd02090_c0":1.0,
"cpd15346_c0":-1.0
},
"lower_bound":-1000.0,
"upper_bound":1000.0,
"gene_reaction_rule":"XF_RS01510",
"annotation":{
"Name":"Lysophospholipase L2 (2-acylglycerophosphoglycerol, n-C16:0)",
"bigg.reaction":"LPLIPAL2G160",
"confidence level":"0",
"ec-code":"3.1.1.5",
"iAF1260":"LPLIPAL2G160",
"iMA945":"LPLIPAL2G160",
"sbo":[
"SBO:0000376",
"SBO:0000176"
],
"seed.reaction":"rxn08848"
}
},
{
"id":"rxn00691_c0",
"name":"10_Formyltetrahydrofolate_amidohydrolase_c0",
"metabolites":{
"cpd00001_c0":-1.0,
"cpd00047_c0":1.0,
"cpd00067_c0":1.0,
"cpd00087_c0":1.0,
"cpd00201_c0":-1.0
},
"lower_bound":0.0,
"upper_bound":1000.0,
"gene_reaction_rule":"XF_RS07925",
"annotation":{
"AraCyc":"FORMYLTHFDEFORMYL-RXN",
"BrachyCyc":"FORMYLTHFDEFORMYL-RXN",
"Name":[
"10-Formyltetrahydrofolate amidohydrolase",
"10-formyltetrahydrofolate amidohydrolase",
"Formyl-FH(4) hydrolase",
"Formyltetrahydrofolate deformylase",
"Formyltetrahydrofolate hydrolase",
"formyltetrahydrofolate deformylase",
"formyltetrahydrofolatedeformylase"
],
"bigg.reaction":"FTHFD",
"biocyc":"FORMYLTHFDEFORMYL-RXN",
"confidence level":"2",
"ec-code":"3.5.1.10",
"kegg.reaction":"R00944",
"keggmap":[
"map00630",
"map00670"
],
"pathways":"{'MetaCyc': ['C1-COMPOUNDS (C1 Compound Utilization and Assimilation)', 'Cofactor-Biosynthesis (Cofactor, Prosthetic Group, Electron Carrier, and Vitamin Biosynthesis)', 'Degradation (Degradation/Utilization/Assimilation)', 'Energy-Metabolism (Generation of Precursor Metabolite and Energy)', 'Fermentation ()', 'Folate-Biosynthesis (Folate Biosynthesis)', 'Folate-Transformations (Folate Transformations)', 'Formaldehyde-Oxidation (Formaldehyde Oxidation)', 'NUCLEO-DEG (Nucleoside and Nucleotide Degradation)', 'P164-PWY (purine nucleobases degradation I (anaerobic))', 'PWY-2201 (folate transformations I)', 'PWY-5497 (purine nucleobases degradation II (anaerobic))', 'PWY-7909 (formaldehyde oxidation VII (THF pathway))', 'Purine-Degradation (Purine Nucleotide Degradation)', 'Vitamin-Biosynthesis (Vitamin Biosynthesis)'], 'KEGG': ['rn00630 (Glyoxylate and dicarboxylate metabolism)', 'rn00670 (One carbon pool by folate)']}",
"sbo":[
"SBO:0000376",
"SBO:0000176"
],
"seed.reaction":"rxn00691"
}
},
{
"id":"rxn08840_c0",
"name":"Lysophospholipase_L2_2_acylglycerophosphoethanolamine__n_C14_1_c0",
"metabolites":{
"cpd00001_c0":-1.0,
"cpd00067_c0":1.0,
"cpd00908_c0":1.0,
"cpd15298_c0":1.0,
"cpd15338_c0":-1.0
},
"lower_bound":0.0,
"upper_bound":1000.0,
"gene_reaction_rule":"XF_RS01510",
"annotation":{
"Name":"Lysophospholipase L2 (2-acylglycerophosphoethanolamine, n-C14:1)",
"bigg.reaction":"LPLIPAL2E141",
"confidence level":"0",
"ec-code":"3.1.1.5",
"iAF1260":"LPLIPAL2E141",
"iMA945":"LPLIPAL2E141",
"sbo":[
"SBO:0000376",
"SBO:0000176"
],
"seed.reaction":"rxn08840"
}
},
{
"id":"rxn06577_c0",
"name":"NAD_plus__peptide_diphthamide_N_ADP_D_ribosyltransferase_c0",
"metabolites":{
"cpd00003_c0":-1.0,
"cpd00067_c0":1.0,
"cpd00133_c0":1.0,
"cpd11953_c0":-1.0,
"cpd12522_c0":1.0
},
"lower_bound":-1000.0,
"upper_bound":1000.0,
"gene_reaction_rule":"XF_RS06375 or XF_RS08680",
"annotation":{
"Name":"NAD+:peptide-diphthamide N-(ADP-D-ribosyl)transferase",
"confidence level":"0",
"ec-code":"2.4.2.36",
"kegg.reaction":"R04074",
"sbo":[
"SBO:0000217",
"SBO:0000176"
],
"seed.reaction":"rxn06577"
}
},
{
"id":"rxn03907_c0",
"name":"CTP__2_C_Methyl_D_erythritol_4_phosphate_cytidylyltransferase_c0",
"metabolites":{
"cpd00012_c0":1.0,
"cpd00052_c0":-1.0,
"cpd08286_c0":-1.0,
"cpd08287_c0":1.0
},
"lower_bound":-1000.0,
"upper_bound":1000.0,
"gene_reaction_rule":"XF_RS05450",
"annotation":{
"AraCyc":"2.7.7.60-RXN",
"BrachyCyc":"2.7.7.60-RXN",
"Name":[
"MCT",
"2-C-methyl-D-erythritol4-phosphatecytidylyltransferase",
"2-C-methyl-D-erythritol 4-phosphate cytidylyltransferase",
"MEP cytidylyltransferase",
"CTP",
"4-diphosphocytidyl-2-methylerithritol synthase (sugar nucleotide phosphorylase family)",
"CTP: 2-C-Methyl-D-erythritol 4-phosphate cytidylyltransferase",
"4-diphosphocytidyl-2C-methyl-D-erythritol synthase",
"CTP:2-C-methyl-D-erythritol 4-phosphate cytidylyltransferase"
],
"bigg.reaction":"MEPCT",
"biocyc":"2.7.7.60-RXN",
"confidence level":"0",
"ec-code":"2.7.7.60",
"kegg.reaction":"R05633",
"keggmap":[
"map00900",
"map01110"
],
"pathways":"{'MetaCyc': ['Cofactor-Biosynthesis (Cofactor, Prosthetic Group, Electron Carrier, and Vitamin Biosynthesis)', 'DITERPENOID-SYN (Diterpenoid Biosynthesis)', 'Ergosterol-Biosynthesis (Ergosterol Biosynthesis)', 'GGPP-Biosynthesis (Geranylgeranyl Diphosphate Biosynthesis)', 'ISOPRENOIDS (Hemiterpene Biosynthesis)', 'Isopentenyl-Diphosphate-Biosynthesis (Isopentenyl Diphosphate Biosynthesis)', 'Lipid-Biosynthesis (Fatty Acid and Lipid Biosynthesis)', 'MEP-Pathways (Methylerythritol Phosphate Pathways)', 'NONMEVIPP-PWY (methylerythritol phosphate pathway I)', 'PWY-5121 (superpathway of geranylgeranyl diphosphate biosynthesis II (via MEP))', 'PWY-6270 (isoprene biosynthesis I)', 'PWY-7156 (superpathway of ergosterol biosynthesis II)', 'PWY-7392 (taxadiene biosynthesis (engineered))', 'PWY-7560 (methylerythritol phosphate pathway II)', 'Polyprenyl-Biosynthesis (Polyprenyl Biosynthesis)', 'SECONDARY-METABOLITE-BIOSYNTHESIS (Secondary Metabolite Biosynthesis)', 'Sterol-Biosynthesis (Sterol Biosynthesis)', 'Terpenoid-Biosynthesis (Terpenoid Biosynthesis)'], 'KEGG': ['rn00900 (Terpenoid backbone biosynthesis)', 'rn01110 (Biosynthesis of secondary metabolites)']}",
"sbo":[
"SBO:0000402",
"SBO:0000176"
],
"seed.reaction":"rxn03907"
}
},
{
"id":"rxn01987_c0",
"name":"R02750_c0",
"metabolites":{
"cpd00002_c0":1.0,
"cpd00008_c0":-1.0,
"cpd00067_c0":-1.0,
"cpd00510_c0":-1.0,
"cpd01242_c0":1.0
},
"lower_bound":-1000.0,
"upper_bound":1000.0,
"gene_reaction_rule":"XF_RS01535",
"annotation":{
"AlgaGEM":"R_R02750_c",
"AraGEM":"R_R02750_c",
"JP_Creinhardtii_MSB":"R_DRBK",
"Name":[
"Deoxyribokinase",
"Probable ribokinase"
],
"bigg.reaction":[
"DRBK",
"DRBKr",
"RBK1_2"
],
"confidence level":"0",
"ec-code":"2.7.1.15",
"kegg.reaction":"R02750",
"keggmap":"map00030",
"pathways":"{'KEGG': ['rn00030 (Pentose phosphate pathway)']}",
"sbo":[
"SBO:0000216",
"SBO:0000176"
],
"seed.reaction":"rxn01987"
}
},
{
"id":"rxn09310_c0",
"name":"thiazole_phosphate_synthesis_c0",
"metabolites":{
"cpd00001_c0":1.0,
"cpd00002_c0":-1.0,
"cpd00011_c0":1.0,
"cpd00012_c0":1.0,
"cpd00018_c0":1.0,
"cpd00035_c0":1.0,
"cpd00067_c0":2.0,
"cpd00069_c0":-1.0,
"cpd00084_c0":-1.0,
"cpd02654_c0":1.0,
"cpd08289_c0":-1.0,
"cpd15378_c0":1.0
},
"lower_bound":0.0,
"upper_bound":1000.0,
"gene_reaction_rule":"XF_RS03330 and Unknown and XF_RS06210 and XF_RS01930 and XF_RS03325",
"annotation":{
"Name":"thiazole phosphate synthesis",
"bigg.reaction":"THZPSN",
"confidence level":"1",
"ec-code":[
"2.8.1.10",
"4.1.99.19",
"2.8.1.7",
"2.7.7.73"
],
"iAF1260":"THZPSN",
"iAF692":"THZPSN",
"iAbaylyiv4":"THIAZOLSYN2-RXN",
"iJR904":"THZPSN",
"sbo":[
"SBO:0000176",
"SBO:0000176"
],
"seed.reaction":"rxn09310"
}
},
{
"id":"rxn02834_c0",
"name":"Phosphoribosyl_ATP_pyrophosphohydrolase_c0",
"metabolites":{
"cpd00001_c0":-1.0,
"cpd00012_c0":1.0,
"cpd00067_c0":2.0,
"cpd01775_c0":-1.0,
"cpd01777_c0":1.0
},
"lower_bound":0.0,
"upper_bound":1000.0,
"gene_reaction_rule":"XF_RS09625",
"annotation":{
"AraCyc":"HISTPRATPHYD-RXN",
"BrachyCyc":"HISTPRATPHYD-RXN",
"Name":[
"1-(5-phosphoribosyl)-ATP diphosphohydrolase",
"Phosphoribosyl-ATP pyrophosphohydrolase",
"phosphoribosyl-ATP diphosphatase",
"phosphoribosyl-ATP pyrophosphatase",
"phosphoribosyladenosine triphosphate pyrophosphatase"
],
"bigg.reaction":[
"HIS4_1",
"PRATPP"
],
"biocyc":"HISTPRATPHYD-RXN",
"confidence level":"2",
"ec-code":"3.6.1.31",
"kegg.reaction":"R04035",
"keggmap":[
"map00340",
"map01110",
"map01230"
],
"pathways":"{'MetaCyc': ['Amino-Acid-Biosynthesis (Amino Acid Biosynthesis)', 'HISTIDINE-SYN (L-histidine Biosynthesis)', 'HISTSYN-PWY (L-histidine biosynthesis)', 'IND-AMINO-ACID-SYN (Proteinogenic Amino Acid Biosynthesis)', 'PRPP-PWY (superpathway of histidine, purine, and pyrimidine biosynthesis)'], 'KEGG': ['rn00340 (Histidine metabolism)', 'rn01110 (Biosynthesis of secondary metabolites)', 'rn01230 (Biosynthesis of amino acids)']}",
"sbo":[
"SBO:0000376",
"SBO:0000176"
],
"seed.reaction":"rxn02834"
}
},
{
"id":"rxn01213_c0",
"name":"GPPSYN_RXN_c0",
"metabolites":{
"cpd00012_c0":1.0,
"cpd00067_c0":1.0,
"cpd00113_c0":-1.0,
"cpd00202_c0":-1.0,
"cpd00283_c0":1.0
},
"lower_bound":-1000.0,
"upper_bound":1000.0,
"gene_reaction_rule":"XF_RS02750",
"annotation":{
"AraCyc":"GPPSYN-RXN",
"BrachyCyc":"GPPSYN-RXN",
"Name":[
"(2E,6E)-farnesyl diphosphate synthetase",
"DMAPP:IPP-dimethylallyltransferase",
"Dimethylallyl-diphosphate:isopentenyl-diphosphate",
"Dimethylallyl-diphosphate:isopentenyl-diphosphate dimethylallyltranstransferase",
"dimethylallyl-diphosphate:isopentenyl-diphosphate dimethylallyltranstransferase",
"dimethylallyltransferase",
"dimethylallyltranstransferase",
"diprenyltransferase",
"geranyl pyrophosphate synthase",
"geranyl pyrophosphate synthetase",
"geranyl-diphosphate synthase",
"prenyltransferase",
"trans-farnesyl pyrophosphate synthetase"
],
"bigg.reaction":"DMATT",
"biocyc":"GPPSYN-RXN",
"confidence level":"0",
"ec-code":"2.5.1.1",
"kegg.reaction":"R01658",
"keggmap":[
"map00900",
"map01110"
],
"pathways":"{'MetaCyc': ['ALL-CHORISMATE-PWY (superpathway of chorismate metabolism)', 'All-Trans-Farnesyl-PP-Biosynthesis ()', 'Antibiotic-Biosynthesis (Antibiotic Biosynthesis)', 'Cell-Structure-Biosynthesis (Cell Structure Biosynthesis)', 'Cell-Wall-Biosynthesis (Cell Wall Biosynthesis)', 'Cofactor-Biosynthesis (Cofactor, Prosthetic Group, Electron Carrier, and Vitamin Biosynthesis)', 'DITERPENOID-SYN (Diterpenoid Biosynthesis)', 'ERGOSTEROL-SYN-PWY (superpathway of ergosterol biosynthesis I)', 'Energy-Metabolism (Generation of Precursor Metabolite and Energy)', 'Ergosterol-Biosynthesis (Ergosterol Biosynthesis)', 'GGPP-Biosynthesis (Geranylgeranyl Diphosphate Biosynthesis)', 'HORMONE-SYN (Hormone Biosynthesis)', 'Linalool-Biosynthesis (Linalool Biosynthesis)', 'Lipid-Biosynthesis (Fatty Acid and Lipid Biosynthesis)', 'MONOTERPENOID-SYN (Monoterpenoid Biosynthesis)', 'POLYISOPRENSYN-PWY (polyisoprenoid biosynthesis (<i>E. coli</i>))', 'POLYKETIDE-SYN (Polyketide Biosynthesis)', 'PWY-5121 (superpathway of geranylgeranyl diphosphate biosynthesis II (via MEP))', 'PWY-5122 (geranyl diphosphate biosynthesis)', 'PWY-5123 (<i>trans, trans</i>-farnesyl diphosphate biosynthesis)', 'PWY-5910 (superpathway of geranylgeranyldiphosphate biosynthesis I (via mevalonate))', 'PWY-6146 (<i>Methanobacterium thermoautotrophicum</i> biosynthetic metabolism)', 'PWY-6383 (mono-<i>trans</i>, poly-<i>cis</i> decaprenyl phosphate biosynthesis)', 'PWY-6404 (superpathway of mycolyl-arabinogalactan-peptidoglycan complex biosynthesis)', 'PWY-6859 (<i>all-trans</i>-farnesol biosynthesis)', 'PWY-7102 (bisabolene biosynthesis (engineered))', 'PWY-7141 ((3<i>S</i>)-linalool biosynthesis)', 'PWY-7156 (superpathway of ergosterol biosynthesis II)', 'PWY-7182 (linalool biosynthesis I)', 'PWY-7392 (taxadiene biosynthesis (engineered))', 'PWY-7410 (ipsdienol biosynthesis)', 'PWY-7659 (viridicatumtoxin biosynthesis)', 'PWY-7709 ((3<i>R</i>)-linalool biosynthesis)', 'PWY-7736 (stellatic acid biosynthesis)', 'PWY2OL-4 (superpathway of linalool biosynthesis)', 'PWY66-5 (superpathway of cholesterol biosynthesis)', 'Polyprenyl-Biosynthesis (Polyprenyl Biosynthesis)', 'Quinone-Biosynthesis (Quinol and Quinone Biosynthesis)', 'SECONDARY-METABOLITE-BIOSYNTHESIS (Secondary Metabolite Biosynthesis)', 'SESTERTERPENOID-BIOSYNTHESIS (Sesterterpenoid Biosynthesis)', 'Sterol-Biosynthesis (Sterol Biosynthesis)', 'Terpenoid-Biosynthesis (Terpenoid Biosynthesis)', 'UBISYN-PWY (superpathway of ubiquinol-8 biosynthesis (prokaryotic))', 'Ubiquinone-Biosynthesis (Ubiquinol Biosynthesis)'], 'KEGG': ['rn00900 (Terpenoid backbone biosynthesis)', 'rn01110 (Biosynthesis of secondary metabolites)']}",
"sbo":[
"SBO:0000402",
"SBO:0000176"
],
"seed.reaction":"rxn01213"
}
},
{
"id":"rxn05092_c0",
"name":"1_2_dihydroxy_5_methylthiopent_1_en_3_one_oxygen_oxidoreductase_formate_forming_c0",
"metabolites":{
"cpd00007_c0":-1.0,
"cpd00047_c0":1.0,
"cpd00067_c0":2.0,
"cpd00869_c0":1.0,
"cpd11255_c0":-1.0
},
"lower_bound":0.0,
"upper_bound":1000.0,
"gene_reaction_rule":"XF_RS09615",
"annotation":{
"AraCyc":"R147-RXN",
"BrachyCyc":"R147-RXN",
"Name":[
"(formate-forming)",
"1,2-dihydroxy-3-keto-5-methylthiopentene dioxygenase (2-keto-4-methylthiobutyrate)",
"1,2-dihydroxy-5-(methylthio)pent-1-en-3-one:oxygen oxidoreductase",
"1,2-dihydroxy-5-(methylthio)pent-1-en-3-one:oxygen oxidoreductase (formate-forming)",
"2-hydroxy-3-keto-5-thiomethylpent-1-ene dioxygenase (ambiguous)",
"ARD'",
"E-2'",
"E-3 dioxygenase",
"acireductone dioxygenase (ambiguous)",
"acireductone dioxygenase [iron(II)-requiring]"
],
"bigg.reaction":"DKMD2K",
"biocyc":"R147-RXN",
"confidence level":"2",
"ec-code":"1.13.11.54",
"kegg.reaction":"R07364",
"keggmap":"map00270",
"pathways":"{'MetaCyc': ['Amino-Acid-Biosynthesis (Amino Acid Biosynthesis)', 'Degradation (Degradation/Utilization/Assimilation)', 'IND-AMINO-ACID-SYN (Proteinogenic Amino Acid Biosynthesis)', 'METHIONINE-SYN (L-methionine Biosynthesis)', 'MTR-1P-Degradation (<i>S</i>-methyl-5-thio-&alpha;-D-ribose 1-phosphate degradation)', 'Methionine-Salvage (L-methionine Salvage)', 'NUCLEO-DEG (Nucleoside and Nucleotide Degradation)', 'PWY-4361 (<i>S</i>-methyl-5-thio-&alpha;-D-ribose 1-phosphate degradation I)', 'PWY-7270 (L-methionine salvage cycle II (plants))', 'PWY-7527 (L-methionine salvage cycle III)', 'PWY-7528 (L-methionine salvage cycle I (bacteria and plants))'], 'KEGG': ['rn00270 (Cysteine and methionine metabolism)']}",
"sbo":[
"SBO:0000200",
"SBO:0000176"
],
"seed.reaction":"rxn05092"
}
},
{
"id":"rxn00459_c0",
"name":"2_phospho_D_glycerate_hydro_lyase_phosphoenolpyruvate_forming_c0",
"metabolites":{
"cpd00001_c0":1.0,
"cpd00061_c0":1.0,
"cpd00482_c0":-1.0
},
"lower_bound":-1000.0,
"upper_bound":1000.0,
"gene_reaction_rule":"XF_RS05440",
"annotation":{
"AraCyc":"2PGADEHYDRAT-RXN",
"BrachyCyc":"2PGADEHYDRAT-RXN",
"Name":[
"14-3-2-protein",
"2-Phospho-D-glucerate hydro-lyase",
"2-Phospho-D-glycerate hydro-lyase",
"2-phospho-D-glycerate hydro-lyase",
"2-phospho-D-glycerate hydro-lyase (phosphoenolpyruvate-forming)",
"2-phosphoglycerate dehydratase",
"2-phosphoglycerate enolase",
"2-phosphoglyceric dehydratase",
"Phosphopyruvate hydratase",
"enolase",
"gamma-enolase",
"nervous-system specific enolase",
"phosphoenolpyruvate hydratase",
"phosphopyruvate hydratase"
],
"bigg.reaction":[
"ENO",
"ENO1",
"ENO2",
"ERR1_1",
"ERR1_2",
"ERR2"
],
"biocyc":"2PGADEHYDRAT-RXN",
"confidence level":"2",
"ec-code":"4.2.1.11",
"kegg.reaction":"R00658",
"keggmap":[
"map00010",
"map00680",
"map01110",
"map01200",
"map01230"
],
"pathways":"{'MetaCyc': ['ANAEROFRUCAT-PWY (homolactic fermentation)', 'ANAGLYCOLYSIS-PWY (glycolysis III (from glucose))', 'Acetate-Formation (Fermentation to Acetate)', 'Alcohol-Biosynthesis (Fermentation to Alcohols)', 'C1-COMPOUNDS (C1 Compound Utilization and Assimilation)', 'CARBO-BIOSYNTHESIS (Sugar Biosynthesis)', 'CARBOXYLATES-DEG (Carboxylate Degradation)', 'Carbohydrates-Biosynthesis (Carbohydrate Biosynthesis)', 'Carbohydrates-Degradation (Carbohydrate Degradation)', 'Degradation (Degradation/Utilization/Assimilation)', 'Energy-Metabolism (Generation of Precursor Metabolite and Energy)', 'Entner-Duodoroff-Pathways (Entner-Duodoroff Pathways)', 'Ethylene-Biosynthesis (Ethylene Biosynthesis)', 'Fermentation ()', 'Fermentation-to-Acids (Fermentation to Short-Chain Fatty Acids)', 'Fermentation-to-Lactate (Fermentation to Lactate)', 'Formaldehyde-Assimilation (Formaldehyde Assimilation)', 'GLUCONEO-PWY (gluconeogenesis I)', 'GLYCOLYSIS (glycolysis I (from glucose 6-phosphate))', 'GLYCOLYSIS-E-D (superpathway of glycolysis and the Entner-Doudoroff pathway)', 'GLYCOLYSIS-TCA-GLYOX-BYPASS (superpathway of glycolysis, pyruvate dehydrogenase, TCA, and glyoxylate bypass)', 'GLYCOLYSIS-VARIANTS (Glycolysis)', 'Gluconeogenesis (Gluconeogenesis)', 'HEXITOLDEGSUPER-PWY (superpathway of hexitol degradation (bacteria))', 'HORMONE-SYN (Hormone Biosynthesis)', 'NPGLUCAT-PWY (Entner-Doudoroff pathway II (non-phosphorylative))', 'P122-PWY (heterolactic fermentation)', 'P124-PWY (Bifidobacterium shunt)', 'P341-PWY (glycolysis V (Pyrococcus))', 'P441-PWY (superpathway of <i>N</i>-acetylneuraminate degradation)', 'P461-PWY (hexitol fermentation to lactate, formate, ethanol and acetate)', 'PWY-1042 (glycolysis IV (plant cytosol))', 'PWY-1622 (formaldehyde assimilation I (serine pathway))', 'PWY-2221 (Entner-Doudoroff pathway III (semi-phosphorylative))', 'PWY-5464 (superpathway of cytosolic glycolysis (plants), pyruvate dehydrogenase and TCA cycle)', 'PWY-5484 (glycolysis II (from fructose 6-phosphate))', 'PWY-5723 (Rubisco shunt)', 'PWY-6142 (gluconeogenesis II (<i>Methanobacterium thermoautotrophicum</i>))', 'PWY-6146 (<i>Methanobacterium thermoautotrophicum</i> biosynthetic metabolism)', 'PWY-6886 (1-butanol autotrophic biosynthesis (engineered))', 'PWY-6901 (superpathway of glucose and xylose degradation)', 'PWY-7003 (glycerol degradation to butanol)', 'PWY-7124 (ethylene biosynthesis V (engineered))', 'PWY-7218 (photosynthetic 3-hydroxybutanoate biosynthesis (engineered))', 'PWY-7345 (superpathway of anaerobic sucrose degradation)', 'PWY-8004 (Entner-Doudoroff pathway I)', 'PWY66-399 (gluconeogenesis III)', 'Plant-Hormone-Biosynthesis (Plant Hormone Biosynthesis)', 'Pyruvate-Degradation (Fermentation of Pyruvate)', 'Pyruvate-Ethanol-Fermentation (Pyruvate Fermentation to Ehanol)', 'SECONDARY-METABOLITE-DEGRADATION (Secondary Metabolite Degradation)', 'SUCROSE-DEG (Sucrose Degradation)', 'SUGAR-ALCOHOLS-DEG (Sugar Alcohol Degradation)', 'Storage-Compounds-Biosynthesis (Storage Compound Biosynthesis)', 'Sugar-Derivatives (Sugar Derivative Degradation)', 'Sugars-And-Polysaccharides-Degradation (Sugar Degradation)'], 'KEGG': ['rn00010 (Glycolysis / Gluconeogenesis)', 'rn00680 (Methane metabolism)', 'rn01110 (Biosynthesis of secondary metabolites)', 'rn01200 (Carbon metabolism)', 'rn01230 (Biosynthesis of amino acids)']}",
"sbo":[
"SBO:0000178",
"SBO:0000176"
],
"seed.reaction":"rxn00459"
}
},
{
"id":"rxn05153_c0",
"name":"sulfate_transporting_ATPase_c0",
"metabolites":{
"cpd00001_c0":-1.0,
"cpd00002_c0":-1.0,
"cpd00008_c0":1.0,
"cpd00009_c0":1.0,
"cpd00048_c0":1.0,
"cpd00048_e0":-1.0,
"cpd00067_c0":1.0
},
"lower_bound":0.0,
"upper_bound":1000.0,
"gene_reaction_rule":"XF_RS05660 and XF_RS05665 and XF_RS05675 and XF_RS05670",
"annotation":{
"AraCyc":"3.6.3.25-RXN",
"CornCyc":"3.6.3.25-RXN",
"EcoCyc":"ABC-70-RXN",
"Name":[
"ABC-70-RXN.cp",
"ATP phosphohydrolase (sulfate-importing)",
"Sulfate-ABC transport",
"sulfate transport via ABC system",
"sulfate-transporting ATPase",
"sulfatetransportviaABCsystem",
"transport of so42- (primary active atp)"
],
"bigg.reaction":[
"SULabc",
"SULabcpp"
],
"biocyc":"3.6.3.25-RXN",
"confidence level":"2",
"ec-code":"3.6.3.25",
"sbo":[
"SBO:0000660",
"SBO:0000176"
],
"seed.reaction":"rxn05153"
}
},
{
"id":"rxn08806_c0",
"name":"Lysophospholipase_L1_2_acylglycerophosphoethanolamine__n_C16_0_periplasm_c0",
"metabolites":{
"cpd00001_c0":-1.0,
"cpd00067_c0":1.0,
"cpd00214_c0":1.0,
"cpd00908_c0":1.0,
"cpd15316_c0":-1.0
},
"lower_bound":-1000.0,
"upper_bound":1000.0,
"gene_reaction_rule":"XF_RS01510",
"annotation":{
"Name":"Lysophospholipase L1 (2-acylglycerophosphoethanolamine, n-C16:0)",
"bigg.reaction":"LPLIPAL1E160pp",
"confidence level":"0",
"ec-code":"3.1.1.5",
"iAF1260":"LPLIPAL1E160pp",
"iMA945":"LPLIPAL1E160pp",
"sbo":[
"SBO:0000376",
"SBO:0000176"
],
"seed.reaction":"rxn08806"
}
},
{
"id":"rxn05195_c0",
"name":"ATP_phosphohydrolase_ferric_ion_transporting_c0",
"metabolites":{
"cpd00001_c0":-1.0,
"cpd00002_c0":-1.0,
"cpd00008_c0":1.0,
"cpd00009_c0":1.0,
"cpd00067_c0":1.0,
"cpd10516_c0":1.0,
"cpd10516_e0":-1.0
},
"lower_bound":0.0,
"upper_bound":1000.0,
"gene_reaction_rule":"Unknown",
"annotation":{
"CornCyc":"3.6.3.30-RXN",
"Name":[
"ATP phosphohydrolase (ferric-ion-transporting)",
"Fe3+-ABC transport",
"Fe3+-transporting ATPase",
"iron (III) transport via ABC system"
],
"bigg.reaction":[
"FE3abc",
"FE3abcpp"
],
"biocyc":"3.6.3.30-RXN",
"confidence level":"0",
"ec-code":[
"3.6.3.30",
"7.2.2.e"
],
"iAF1260":"FE3abcpp",
"iAF692":"FE3abc",
"sbo":[
"SBO:0000660",
"SBO:0000176"
],
"seed.reaction":"rxn05195"
}
},
{
"id":"rxn10234_c0",
"name":"isotetradecanoyl_phosphatidylserine_decarboxylase_c0",
"metabolites":{
"cpd00011_c0":1.0,
"cpd00067_c0":-2.0,
"cpd15691_c0":-1.0,
"cpd15697_c0":1.0
},
"lower_bound":-1000.0,
"upper_bound":1000.0,
"gene_reaction_rule":"XF_RS05745",
"annotation":{
"Name":"isotetradecanoyl-phosphatidylserine decarboxylase",
"confidence level":"0",
"ec-code":"4.1.1.65",
"sbo":[
"SBO:0000399",
"SBO:0000176"
],
"seed.reaction":"rxn10234"
}
},
{
"id":"rxn01208_c0",
"name":"R01652_c0",
"metabolites":{
"cpd00011_c0":1.0,
"cpd00067_c0":-1.0,
"cpd00200_c0":1.0,
"cpd02605_c0":-1.0
},
"lower_bound":0.0,
"upper_bound":1000.0,
"gene_reaction_rule":"",
"annotation":{
"AraCyc":"RXN-7800",
"BrachyCyc":"RXN-7800",
"Name":[
"2-Oxo-4-methyl-3-carboxypentanoate decarboxylation",
"2-oxo-4-methyl-3-carboxypentanoate decarboxylation"
],
"bigg.reaction":[
"OMCDC",
"OMCDCm"
],
"biocyc":"RXN-7800",
"confidence level":"2",
"kegg.reaction":"R01652",
"keggmap":[
"map00290",
"map01110",
"map01210"
],
"pathways":"{'MetaCyc': ['Amino-Acid-Biosynthesis (Amino Acid Biosynthesis)', 'BRANCHED-CHAIN-AA-SYN-PWY (superpathway of branched chain amino acid biosynthesis)', 'Energy-Metabolism (Generation of Precursor Metabolite and Energy)', 'IND-AMINO-ACID-SYN (Proteinogenic Amino Acid Biosynthesis)', 'LEUCINE-SYN (L-leucine Biosynthesis)', 'LEUSYN-PWY (L-leucine biosynthesis)', 'PWY-6871 (3-methylbutanol biosynthesis (engineered))'], 'KEGG': ['rn00290 (Valine, leucine and isoleucine biosynthesis)', 'rn01110 (Biosynthesis of secondary metabolites)', 'rn01210 (2-Oxocarboxylic acid metabolism)']}",
"sbo":[
"SBO:0000200",
"SBO:0000176"
],
"seed.reaction":"rxn01208"
}
},
{
"id":"rxn05618_c0",
"name":"manganese_transport_in_via_proton_symport_c0",
"metabolites":{
"cpd00030_c0":1.0,
"cpd00030_e0":-1.0,
"cpd00067_c0":1.0,
"cpd00067_e0":-1.0
},
"lower_bound":0.0,
"upper_bound":1000.0,
"gene_reaction_rule":"XF_RS04350",
"annotation":{
"EcoCyc":"TRANS-RXN-241",
"Name":[
"Mn2+:proton symport",
"Transport of a manganese ion",
"manganese (Mn+2) transport in via proton symport",
"manganese transport in via proton symport"
],
"bigg.reaction":[
"MNt2",
"MNt2pp"
],
"biocyc":"TRANS-RXN-241",
"confidence level":"0",
"ec-code":"2.A.55.-.-",
"iAF1260":"MNt2pp",
"iMA945":"MNt2pp",
"sbo":[
"SBO:0000659",
"SBO:0000176"
],
"seed.reaction":"rxn05618"
}
},
{
"id":"rxn10474_c0",
"name":"cobalt_Co_plus_2_transport_via_diffusion_extracellular_to_periplasm_c0",
"metabolites":{
"cpd00149_c0":-1.0,
"cpd00149_e0":1.0
},
"lower_bound":-1000.0,
"upper_bound":1000.0,
"gene_reaction_rule":"XF_RS03845",
"annotation":{
"EcoCyc":"TRANS-RXN-141A",
"MaizeCyc":"TRANS-RXNBWI-115534",
"Name":[
"TRANS-RXN-141A.cp",
"cobalt (Co+2) transport via diffusion",
"cobalt transport in via permease (no H+)",
"cobalt transport in/out via permease (no H+)"
],
"bigg.reaction":[
"COBALT2tex",
"COBALT2tpp",
"COBALTt5",
"COBALTt5i"
],
"biocyc":"TRANS-RXN-141A",
"confidence level":"0",
"iAF1260":[
"COBALT2tex",
"COBALT2tpp"
],
"iAF692":"COBALTt5",
"sbo":[
"SBO:0000655",
"SBO:0000176"
],
"seed.reaction":"rxn10474"
}
},
{
"id":"rxn04757_c0",
"name":"violaxanthin_neoxanthin_isomerase_epoxide_opening_c0",
"metabolites":{
"cpd05513_c0":1.0,
"cpd05521_c0":-1.0
},
"lower_bound":-1000.0,
"upper_bound":1000.0,
"gene_reaction_rule":"XF_RS08190",
"annotation":{
"JP_Creinhardtii_MSB":"R_NEOXANS",
"Name":[
"neoxanthin synthase",
"violaxanthin-neoxanthin isomerase (epoxide-opening)"
],
"confidence level":"0",
"ec-code":"5.3.99.9",
"kegg.reaction":"R06948",
"keggmap":[
"map00906",
"map01110"
],
"pathways":"{'KEGG': ['rn00906 (Carotenoid biosynthesis)', 'rn01110 (Biosynthesis of secondary metabolites)']}",
"sbo":[
"SBO:0000377",
"SBO:0000176"
],
"seed.reaction":"rxn04757"
}
},
{
"id":"rxn03380_c0",
"name":"L_Serine_hydro_lyase_adding_homocysteine_c0",
"metabolites":{
"cpd00001_c0":1.0,
"cpd00054_c0":-1.0,
"cpd03397_c0":-1.0,
"cpd03398_c0":1.0
},
"lower_bound":-1000.0,
"upper_bound":1000.0,
"gene_reaction_rule":"XF_RS02520",
"annotation":{
"AlgaGEM":"R_R04942_c",
"Name":"L-Serine hydro-lyase (adding homocysteine)",
"confidence level":"0",
"ec-code":"4.2.1.22",
"iRS1563":"R_R04942_c",
"kegg.reaction":"R04942",
"sbo":[
"SBO:0000178",
"SBO:0000176"
],
"seed.reaction":"rxn03380"
}
},
{
"id":"rxn07454_c0",
"name":"Z_phenylacetaldehyde_oxime_hydro_lyase_c0",
"metabolites":{
"cpd00001_c0":1.0,
"cpd14795_c0":1.0,
"cpd14796_c0":-1.0
},
"lower_bound":-1000.0,
"upper_bound":1000.0,
"gene_reaction_rule":"XF_RS03600",
"annotation":{
"Name":[
"(Z)-phenylacetaldehyde-oxime hydro-lyase",
"(Z)-phenylacetaldehyde-oxime hydro-lyase (phenylacetonitrile-forming)",
"OxdB",
"PAOx dehydratase",
"arylacetaldoxime dehydratase",
"phenylacetaldoxime dehydratase"
],
"biocyc":"4.99.1.7-RXN",
"confidence level":"0",
"ec-code":"4.99.1.7",
"kegg.reaction":"R07638",
"keggmap":[
"map00460",
"map00643"
],
"pathways":"{'MetaCyc': ['CYANOGENIC-GLUCOSIDE-SYN (Cyanogenic Glucoside Biosynthesis)', 'N-CONTAINING-GLUCOSIDE-SYN (Nitrogen-Containing Glucoside Biosynthesis)', 'N-CONTAINING-SECONDARY-CMPD-SYN (Nitrogen-Containing Secondary Compound Biosynthesis)', 'PWY-7824 (prunasin and amygdalin biosynthesis)', 'SECONDARY-METABOLITE-BIOSYNTHESIS (Secondary Metabolite Biosynthesis)'], 'KEGG': ['rn00460 (Cyanoamino acid metabolism)', 'rn00643 (Styrene degradation)']}",
"sbo":[
"SBO:0000178",
"SBO:0000176"
],
"seed.reaction":"rxn07454"
}
},
{
"id":"rxn00461_c0",
"name":"Phosphoenolpyruvate_UDP_N_acetyl_D_glucosamine_1_carboxyvinyl_transferase_c0",
"metabolites":{
"cpd00009_c0":1.0,
"cpd00037_c0":-1.0,
"cpd00061_c0":-1.0,
"cpd02820_c0":1.0
},
"lower_bound":-1000.0,
"upper_bound":1000.0,
"gene_reaction_rule":"XF_RS05960",
"annotation":{
"BrachyCyc":"UDPNACETYLGLUCOSAMENOLPYRTRANS-RXN",
"EcoCyc":"UDPNACETYLGLUCOSAMENOLPYRTRANS-RXN",
"Name":[
"1-carboxyvinyl-transferase",
"MurA transferase",
"Phosphoenolpyruvate:UDP-N-acetyl-D-glucosamine",
"Phosphoenolpyruvate:UDP-N-acetyl-D-glucosamine 1-carboxyvinyl-transferase",
"UDP-N-acetylglucosamine 1-carboxyvinyl-transferase",
"UDP-N-acetylglucosamine 1-carboxyvinyltransferase",
"UDP-N-acetylglucosamine enoylpyruvyltransferase",
"UDP-N-acetylglucosamine1-carboxyvinyltransferase",
"enoylpyruvate transferase",
"phosphoenolpyruvate-UDP-acetylglucosamine-3-enolpyruvyltransferase",
"phosphoenolpyruvate:UDP-2-acetamido-2-deoxy-D-glucose 2-enoyl-1-carboxyethyltransferase",
"phosphoenolpyruvate:UDP-N-acetyl-D-glucosamine 1-carboxyvinyltransferase",
"phosphoenolpyruvate:uridine diphosphate N-acetylglucosamine enolpyruvyltransferase",
"phosphoenolpyruvate:uridine-5'-diphospho-N-acetyl-2-amino-2-deoxyglucose 3-enolpyruvyltransferase",
"phosphopyruvate-uridine diphosphoacetylglucosamine pyruvatetransferase",
"pyruvate-UDP-acetylglucosamine transferase",
"pyruvate-uridine diphospho-N-acetyl-glucosamine transferase",
"pyruvate-uridine diphospho-N-acetylglucosamine transferase",
"pyruvic-uridine diphospho-N-acetylglucosaminyltransferase"
],
"bigg.reaction":"UAGCVT",
"biocyc":"UDPNACETYLGLUCOSAMENOLPYRTRANS-RXN",
"confidence level":"0",
"ec-code":"2.5.1.7",
"kegg.reaction":"R00660",
"keggmap":[
"map00520",
"map00550"
],
"pathways":"{'MetaCyc': ['Acetylmuramoyl-Pentapeptide-Biosynthesis (UDP-<i>N</i>-Acetylmuramoyl-Pentapeptide Biosynthesis)', 'Anhydromuropeptides-Recycling (Anhydromuropeptide Recycling)', 'Antibiotic-Resistance (Antibiotic Resistance)', 'Cell-Structure-Biosynthesis (Cell Structure Biosynthesis)', 'Cell-Wall-Biosynthesis (Cell Wall Biosynthesis)', 'Degradation (Degradation/Utilization/Assimilation)', 'Detoxification (Detoxification)', 'PEPTIDOGLYCANSYN-PWY (peptidoglycan biosynthesis I (<I>meso</I>-diaminopimelate containing))', 'PWY-5265 (peptidoglycan biosynthesis II (staphylococci))', 'PWY-6385 (peptidoglycan biosynthesis III (mycobacteria))', 'PWY-6386 (UDP-<i>N</i>-acetylmuramoyl-pentapeptide biosynthesis II (lysine-containing))', 'PWY-6387 (UDP-<i>N</i>-acetylmuramoyl-pentapeptide biosynthesis I (<i>meso</i>-diaminopimelate containing))', 'PWY-6470 (peptidoglycan biosynthesis V (&beta;-lactam resistance))', 'PWY-6471 (peptidoglycan biosynthesis IV (Enterococcus faecium))', 'PWY-7953 (UDP-<i>N</i>-acetylmuramoyl-pentapeptide biosynthesis III (<i>meso</i>-diaminopimelate containing))', 'PWY0-1261 (anhydromuropeptides recycling I)', 'Peptidoglycan-Biosynthesis (Peptidoglycan Biosynthesis)', 'SECONDARY-METABOLITE-DEGRADATION (Secondary Metabolite Degradation)', 'Sugar-Derivatives (Sugar Derivative Degradation)'], 'KEGG': ['rn00520 (Amino sugar and nucleotide sugar metabolism)', 'rn00550 (Peptidoglycan biosynthesis)']}",
"sbo":[
"SBO:0000402",
"SBO:0000176"
],
"seed.reaction":"rxn00461"
}
},
{
"id":"rxn05613_c0",
"name":"L_methionine_S_oxide_transport_via_ABC_system_c0",
"metabolites":{
"cpd00001_c0":-1.0,
"cpd00002_c0":-1.0,
"cpd00008_c0":1.0,
"cpd00009_c0":1.0,
"cpd00067_c0":1.0,
"cpd01914_c0":1.0,
"cpd01914_e0":-1.0
},
"lower_bound":0.0,
"upper_bound":1000.0,
"gene_reaction_rule":"XF_RS03675 and Unknown and XF_RS10365",
"annotation":{
"Name":"L-methionine S-oxide transport via ABC system",
"bigg.reaction":"METSabc",
"biocyc":"TRANS-RXN0-511",
"confidence level":"0",
"iRR1083":"METSabc",
"iYO844":"METSabc",
"sbo":[
"SBO:0000660",
"SBO:0000176"
],
"seed.reaction":"rxn05613"
}
},
{
"id":"rxn00181_c0",
"name":"ATP_L_glutamate_1_phosphotransferase_c0",
"metabolites":{
"cpd00002_c0":-1.0,
"cpd00008_c0":1.0,
"cpd00023_c0":-1.0,
"cpd03413_c0":1.0
},
"lower_bound":-1000.0,
"upper_bound":1000.0,
"gene_reaction_rule":"XF_RS03480",
"annotation":{
"Name":[
"ATP:L-glutamate 1-phosphotransferase",
"glutamate 1-kinase"
],
"biocyc":"GLUTAMATE-1-KINASE-RXN",
"confidence level":"0",
"ec-code":"2.7.2.13",
"kegg.reaction":"R00241",
"sbo":[
"SBO:0000216",
"SBO:0000176"
],
"seed.reaction":"rxn00181"
}
},
{
"id":"rxn02460_c0",
"name":"ATP_1D_myo_inositol_1_4_5_trisphosphate_3_phosphotransferase_c0",
"metabolites":{
"cpd00002_c0":-1.0,
"cpd00008_c0":1.0,
"cpd00067_c0":1.0,
"cpd00916_c0":-1.0,
"cpd00934_c0":1.0
},
"lower_bound":-1000.0,
"upper_bound":1000.0,
"gene_reaction_rule":"XF_RS04610",
"annotation":{
"AraCyc":"2.7.1.127-RXN",
"BrachyCyc":"2.7.1.127-RXN",
"Name":[
"1D-myo-inositol-trisphosphate 3-kinase",
"ATP:1D-myo-inositol-1,4,5-trisphosphate 3-phosphotransferase",
"Ins(1,4,5)P3 3-kinase",
"inositol-1,4,5-trisphosphate 3-kinase",
"inositol-trisphosphate 3-kinase"
],
"bigg.reaction":"MI145PKn",
"biocyc":"2.7.1.127-RXN",
"confidence level":"0",
"ec-code":"2.7.1.127",
"kegg.reaction":"R03433",
"keggmap":"map00562",
"pathways":"{'MetaCyc': ['Cyclitols-Biosynthesis (Cyclitol Biosynthesis)', 'Lipid-Biosynthesis (Fatty Acid and Lipid Biosynthesis)', 'PWY-6358 (superpathway of D-<i>myo</i>-inositol (1,4,5)-trisphosphate metabolism)', 'PWY-6361 (1D-<i>myo</i>-inositol hexakisphosphate biosynthesis I (from Ins(1,4,5)P3))', 'PWY-6362 (1D-<i>myo</i>-inositol hexakisphosphate biosynthesis II (mammalian))', 'PWY-6364 (D-<i>myo</i>-inositol (1,3,4)-trisphosphate biosynthesis)', 'PWY-6371 (superpathway of inositol phosphate compounds)', 'PWY-6555 (superpathway of 1D-<i>myo</i>-inositol hexakisphosphate biosynthesis (plants))', 'Phospholipid-Biosynthesis (Phospholipid Biosynthesis)', 'Phytate-Biosynthesis (Phytate Biosynthesis)', 'SECONDARY-METABOLITE-BIOSYNTHESIS (Secondary Metabolite Biosynthesis)', 'SUGAR-DERIVS (Sugar Derivative Biosynthesis)', 'Sugar-Alcohols-Biosynthesis (Sugar Alcohol Biosynthesis)'], 'KEGG': ['rn00562 (Inositol phosphate metabolism)']}",
"sbo":[
"SBO:0000216",
"SBO:0000176"
],
"seed.reaction":"rxn02460"
}
},
{
"id":"rxn03136_c0",
"name":"1_5_Phosphoribosyl_5_amino_4_N_succinocarboxamide_imidazole_AMP_lyase_c0",
"metabolites":{
"cpd00106_c0":1.0,
"cpd02851_c0":1.0,
"cpd02921_c0":-1.0
},
"lower_bound":-1000.0,
"upper_bound":1000.0,
"gene_reaction_rule":"XF_RS06565 or XF_RS06565",
"annotation":{
"AraCyc":"AICARSYN-RXN",
"BrachyCyc":"AICARSYN-RXN",
"Name":[
"1-(5'-Phosphoribosyl)-5-amino-4-(N-succinocarboxamide)-imidazole AMP-lyase",
"adenylosuccinate lyase",
"6-N-(1,2-dicarboxyethyl)AMP AMP-lyase (fumarate-forming)",
"Adenylosuccinate lyase",
"6-N-(1,2-dicarboxyethyl)AMP AMP-lyase",
"succino AMP-lyase",
"N6-(1,2-dicarboxyethyl)AMP AMP-lyase (fumarate-forming)",
"adenylosuccinase",
"1-(5'-Phosphoribosyl)-5-amino-4-(N-succinocarboxamide)-imidazole",
"adenylosuccinatelyase",
"AMP-lyase"
],
"bigg.reaction":[
"ADE13_1",
"ADSL2",
"ADSL2r"
],
"biocyc":"AICARSYN-RXN",
"confidence level":"2",
"ec-code":"4.3.2.2",
"kegg.reaction":"R04559",
"keggmap":[
"map00230",
"map01110"
],
"pathways":"{'MetaCyc': ['DENOVOPURINE2-PWY (superpathway of purine nucleotides <i>de novo</i> biosynthesis II)', \"IMP-Biosynthesis (Inosine-5'-phosphate Biosynthesis)\", 'Nucleotide-Biosynthesis (Nucleoside and Nucleotide Biosynthesis)', 'PRPP-PWY (superpathway of histidine, purine, and pyrimidine biosynthesis)', 'PUR-NUC-SYN (Purine Nucleotide Biosynthesis)', \"PWY-6123 (inosine-5'-phosphate biosynthesis I)\", \"PWY-6124 (inosine-5'-phosphate biosynthesis II)\", \"PWY-7234 (inosine-5'-phosphate biosynthesis III)\", 'PWY-841 (superpathway of purine nucleotides <i>de novo</i> biosynthesis I)', 'Purine-Nucleotide-De-Novo-Biosynthesis (Purine Nucleotide <i>De Novo</i> Biosynthesis)', 'Purine-Ribonuc-De-Novo-Biosynthesis (Purine Riboucleotide <i>De Novo</i> Biosynthesis)'], 'KEGG': ['rn00230 (Purine metabolism)', 'rn01110 (Biosynthesis of secondary metabolites)']}",
"sbo":[
"SBO:0000178",
"SBO:0000176"
],
"seed.reaction":"rxn03136"
}
},
{
"id":"rxn00222_c0",
"name":"cellobiose_glucohydrolase_c0",
"metabolites":{
"cpd00001_c0":-1.0,
"cpd00027_c0":2.0,
"cpd00158_c0":-1.0
},
"lower_bound":0.0,
"upper_bound":1000.0,
"gene_reaction_rule":"XF_RS01820",
"annotation":{
"Name":[
"beta-glucosidase (cellobiose)",
"cellobiose glucohydrolase"
],
"TS_Athaliana":"rxn566_r",
"bigg.reaction":"BG(CELLB)",
"confidence level":"0",
"ec-code":[
"3.2.1.21",
"3.2.1.74"
],
"iMA945":"BG(CELLB)",
"iYO844":"BG(CELLB)",
"kegg.reaction":[
"R00306",
"R06104"
],
"keggmap":"map00500",
"pathways":"{'KEGG': ['rn00500 (Starch and sucrose metabolism)']}",
"sbo":[
"SBO:0000376",
"SBO:0000176"
],
"seed.reaction":"rxn00222"
}
},
{
"id":"rxn10229_c0",
"name":"isopentadecanoyl_CDPdiacylglycerol_serine_O_phosphatidyltransferase_c0",
"metabolites":{
"cpd00046_c0":1.0,
"cpd00054_c0":-1.0,
"cpd00067_c0":2.0,
"cpd15686_c0":-1.0,
"cpd15692_c0":1.0
},
"lower_bound":0.0,
"upper_bound":1000.0,
"gene_reaction_rule":"XF_RS01835",
"annotation":{
"Name":"isopentadecanoyl-CDPdiacylglycerol-serine O-phosphatidyltransferase",
"confidence level":"0",
"ec-code":"2.7.8.8",
"sbo":[
"SBO:0000402",
"SBO:0000176"
],
"seed.reaction":"rxn10229"
}
},
{
"id":"rxn05287_c0",
"name":"geranylgeranyl_diphosphate_isopentenyl_diphosphate_transtransferase_c0",
"metabolites":{
"cpd00012_c0":1.0,
"cpd00067_c0":1.0,
"cpd00113_c0":-1.0,
"cpd00289_c0":-1.0,
"cpd02591_c0":1.0
},
"lower_bound":0.0,
"upper_bound":1000.0,
"gene_reaction_rule":"XF_RS05860",
"annotation":{
"AraCyc":"RXN-8813",
"BrachyCyc":"RXN-8813",
"Name":[
"(all-E) geranylfarnesyl diphosphate synthase",
"FGPP synthase",
"Fgs",
"GFPS",
"geranylfarnesyl diphosphate synthase",
"geranylgeranyl-diphosphate:isopentenyl-diphosphate transtransferase",
"geranylgeranyl-diphosphate:isopentenyl-diphosphate transtransferase (adding 1 isopentenyl unit)",
"geranylgeranyltranstransferase",
"trans-pentaprenyltransferase"
],
"bigg.reaction":"GGTT",
"biocyc":"RXN-8813",
"confidence level":"0",
"ec-code":"2.5.1.81",
"kegg.reaction":"R07475",
"pathways":"{'MetaCyc': ['PWY-7720 (ophiobolin F biosynthesis)', 'PWY-7736 (stellatic acid biosynthesis)', 'SECONDARY-METABOLITE-BIOSYNTHESIS (Secondary Metabolite Biosynthesis)', 'SESTERTERPENOID-BIOSYNTHESIS (Sesterterpenoid Biosynthesis)', 'Terpenoid-Biosynthesis (Terpenoid Biosynthesis)']}",
"sbo":[
"SBO:0000402",
"SBO:0000176"
],
"seed.reaction":"rxn05287"
}
},
{
"id":"rxn02693_c0",
"name":"Dimethylallyl_diphosphate_aspulvinone_E_dimethylallyltransferase_c0",
"metabolites":{
"cpd00012_c0":2.0,
"cpd00067_c0":2.0,
"cpd00202_c0":-2.0,
"cpd01371_c0":-1.0,
"cpd01373_c0":1.0
},
"lower_bound":-1000.0,
"upper_bound":1000.0,
"gene_reaction_rule":"XF_RS00260",
"annotation":{
"Name":[
"Dimethylallyl-diphosphate:aspulvinone-E dimethylallyltransferase",
"aspulvinone dimethylallyltransferase",
"dimethylallyl pyrophosphate:aspulvinone dimethylallyltransferase",
"dimethylallyl-diphosphate:aspulvinone-E dimethylallyltransferase"
],
"biocyc":"ASPULVINONE-DIMETHYLALLYLTRANSFERASE-RXN",
"confidence level":"0",
"ec-code":"2.5.1.35",
"kegg.reaction":"R03799",
"sbo":[
"SBO:0000402",
"SBO:0000176"
],
"seed.reaction":"rxn02693"
}
},
{
"id":"rxn02937_c0",
"name":"2_Formamido_N1_5_phosphoribosylacetamidine_cyclo_ligase_ADP_forming_c0",
"metabolites":{
"cpd00002_c0":-1.0,
"cpd00008_c0":1.0,
"cpd00009_c0":1.0,
"cpd00067_c0":1.0,
"cpd02140_c0":1.0,
"cpd02826_c0":-1.0
},
"lower_bound":0.0,
"upper_bound":1000.0,
"gene_reaction_rule":"XF_RS02440",
"annotation":{
"AraCyc":"AIRS-RXN",
"BrachyCyc":"AIRS-RXN",
"Name":[
"2-(Formamido)-N1-(5-phosphoribosyl)acetamidine cyclo-ligase",
"2-(Formamido)-N1-(5-phosphoribosyl)acetamidine cyclo-ligase (ADP-forming)",
"2-(formamido)-1-N-(5-phosphoribosyl)acetamidine cyclo-ligase (ADP-forming)",
"2-(formamido)-N1-(5-phosphoribosyl)acetamidine cyclo-ligase (ADP-forming)",
"5'-aminoimidazole ribonucleotide synthetase",
"AIR synthetase",
"Phosphoribosylformylglycinamidine cyclo-ligase",
"phosphoribosyl-aminoimidazole synthetase",
"phosphoribosylaminoimidazole synthase",
"phosphoribosylaminoimidazole synthetase",
"phosphoribosylaminoimidazolesynthase",
"phosphoribosylformylglycinamidine cyclo-ligase"
],
"bigg.reaction":[
"ADE5_7_2",
"PRAIS"
],
"biocyc":"AIRS-RXN",
"confidence level":"2",
"ec-code":"6.3.3.1",
"kegg.reaction":"R04208",
"keggmap":[
"map00230",
"map01110"
],
"pathways":"{'MetaCyc': ['AIR-Biosynthesis (5-Aminoimidazole Ribonucleotide Biosynthesis)', 'DENOVOPURINE2-PWY (superpathway of purine nucleotides <i>de novo</i> biosynthesis II)', 'Nucleotide-Biosynthesis (Nucleoside and Nucleotide Biosynthesis)', 'PRPP-PWY (superpathway of histidine, purine, and pyrimidine biosynthesis)', 'PUR-NUC-SYN (Purine Nucleotide Biosynthesis)', 'PWY-6121 (5-aminoimidazole ribonucleotide biosynthesis I)', 'PWY-6122 (5-aminoimidazole ribonucleotide biosynthesis II)', 'PWY-6277 (superpathway of 5-aminoimidazole ribonucleotide biosynthesis)', 'PWY-841 (superpathway of purine nucleotides <i>de novo</i> biosynthesis I)', 'Purine-Nucleotide-De-Novo-Biosynthesis (Purine Nucleotide <i>De Novo</i> Biosynthesis)'], 'KEGG': ['rn00230 (Purine metabolism)', 'rn01110 (Biosynthesis of secondary metabolites)']}",
"sbo":[
"SBO:0000695",
"SBO:0000176"
],
"seed.reaction":"rxn02937"
}
},
{
"id":"rxn08810_c0",
"name":"Lysophospholipase_L1_2_acylglycerophosphoglycerol__n_C12_0_periplasm_c0",
"metabolites":{
"cpd00001_c0":-1.0,
"cpd00067_c0":1.0,
"cpd01741_c0":1.0,
"cpd02090_c0":1.0,
"cpd15318_c0":-1.0
},
"lower_bound":-1000.0,
"upper_bound":1000.0,
"gene_reaction_rule":"XF_RS01510",
"annotation":{
"Name":"Lysophospholipase L1 (2-acylglycerophosphoglycerol, n-C12:0)",
"bigg.reaction":"LPLIPAL1G120pp",
"confidence level":"0",
"ec-code":"3.1.1.5",
"iAF1260":"LPLIPAL1G120pp",
"iMA945":"LPLIPAL1G120pp",
"sbo":[
"SBO:0000376",
"SBO:0000176"
],
"seed.reaction":"rxn08810"
}
},
{
"id":"rxn03467_c0",
"name":"R05117_c0",
"metabolites":{
"cpd00001_c0":-1.0,
"cpd00232_c0":1.0,
"cpd03660_c0":-1.0,
"cpd03661_c0":1.0
},
"lower_bound":-1000.0,
"upper_bound":1000.0,
"gene_reaction_rule":"XF_RS01820",
"annotation":{
"confidence level":"0",
"ec-code":"3.2.1.18",
"kegg.reaction":[
"R05117",
"R05998"
],
"sbo":[
"SBO:0000376",
"SBO:0000176"
],
"seed.reaction":"rxn03467"
}
},
{
"id":"rxn01652_c0",
"name":"S_Aminomethyldihydrolipoylprotein_6S_tetrahydrofolate_aminomethyltransferase_ammonia_forming_c0",
"metabolites":{
"cpd00001_c0":-1.0,
"cpd00067_c0":1.0,
"cpd00347_c0":-1.0,
"cpd02197_c0":1.0
},
"lower_bound":0.0,
"upper_bound":1000.0,
"gene_reaction_rule":"XF_RS00780",
"annotation":{
"AraCyc":"RXN-6321",
"BrachyCyc":"RXN-6321",
"Name":[
"S-Aminomethyldihydrolipoylprotein:(6S)-tetrahydrofolate",
"S-Aminomethyldihydrolipoylprotein:(6S)-tetrahydrofolate aminomethyltransferase (ammonia-forming)",
"aminomethyltransferase (ammonia-forming)",
"tetrahydrofolate aminomethyltransferase"
],
"bigg.reaction":[
"FOMETR",
"THFATm"
],
"biocyc":"RXN-6321",
"confidence level":"2",
"ec-code":"2.1.2.10",
"kegg.reaction":"R02300",
"keggmap":"map00670",
"pathways":"{'MetaCyc': ['Cofactor-Biosynthesis (Cofactor, Prosthetic Group, Electron Carrier, and Vitamin Biosynthesis)', 'Folate-Biosynthesis (Folate Biosynthesis)', 'Folate-Transformations (Folate Transformations)', 'PWY-3841 (folate transformations II)', 'Vitamin-Biosynthesis (Vitamin Biosynthesis)'], 'KEGG': ['rn00670 (One carbon pool by folate)']}",
"sbo":[
"SBO:0000402",
"SBO:0000176"
],
"seed.reaction":"rxn01652"
}
},
{
"id":"rxn03137_c0",
"name":"10_Formyltetrahydrofolate_5_phosphoribosyl_5_amino_4_imidazolecarboxamide_formyltransferase_c0",
"metabolites":{
"cpd00087_c0":1.0,
"cpd00201_c0":-1.0,
"cpd02851_c0":-1.0,
"cpd02884_c0":1.0
},
"lower_bound":-1000.0,
"upper_bound":1000.0,
"gene_reaction_rule":"XF_RS08560",
"annotation":{
"AraCyc":"AICARTRANSFORM-RXN",
"BrachyCyc":"AICARTRANSFORM-RXN",
"Name":[
"10-Formyltetrahydrofolate:5'-phosphoribosyl-5-amino-4-",
"10-Formyltetrahydrofolate:5'-phosphoribosyl-5-amino-4-imidazolecarboxamide formyltransferase",
"10-formyltetrahydrofolate:5'-phosphoribosyl-5-amino-4-imidazole-carboxamide N-formyltransferase",
"10-formyltetrahydrofolate:5'-phosphoribosyl-5-amino-4-imidazolecarboxamide formyltransferase",
"5'-phosphoribosyl-5-amino-4-imidazolecarboxamide formyltransferase",
"5-amino-1-ribosyl-4-imidazolecarboxamide 5'-phosphate transformylase",
"5-amino-4-imidazolecarboxamide ribonucleotide transformylase",
"5-amino-4-imidazolecarboxamide ribotide transformylase",
"AICAR formyltransferase",
"AICAR transformylase",
"aminoimidazolecarboxamide ribonucleotide transformylase",
"imidazolecarboxamide formyltransferase",
"phosphoribosylaminoimidazolecarboxamide formyltransferase",
"phosphoribosylaminoimidazolecarboxamide formyltransferase / IMP cyclohydrolase",
"phosphoribosylaminoimidazolecarboxamideformyltransferase"
],
"bigg.reaction":[
"ADE16_1",
"ADE17_1",
"AICART"
],
"biocyc":"AICARTRANSFORM-RXN",
"confidence level":"2",
"ec-code":"2.1.2.3",
"kegg.reaction":"R04560",
"keggmap":[
"map00230",
"map00670",
"map01110"
],
"pathways":"{'MetaCyc': ['DENOVOPURINE2-PWY (superpathway of purine nucleotides <i>de novo</i> biosynthesis II)', \"IMP-Biosynthesis (Inosine-5'-phosphate Biosynthesis)\", 'Nucleotide-Biosynthesis (Nucleoside and Nucleotide Biosynthesis)', 'PRPP-PWY (superpathway of histidine, purine, and pyrimidine biosynthesis)', 'PUR-NUC-SYN (Purine Nucleotide Biosynthesis)', \"PWY-6123 (inosine-5'-phosphate biosynthesis I)\", \"PWY-6124 (inosine-5'-phosphate biosynthesis II)\", 'PWY-841 (superpathway of purine nucleotides <i>de novo</i> biosynthesis I)', 'Purine-Nucleotide-De-Novo-Biosynthesis (Purine Nucleotide <i>De Novo</i> Biosynthesis)', 'Purine-Ribonuc-De-Novo-Biosynthesis (Purine Riboucleotide <i>De Novo</i> Biosynthesis)'], 'KEGG': ['rn00230 (Purine metabolism)', 'rn00670 (One carbon pool by folate)', 'rn01110 (Biosynthesis of secondary metabolites)']}",
"sbo":[
"SBO:0000402",
"SBO:0000176"
],
"seed.reaction":"rxn03137"
}
},
{
"id":"rxn08087_c0",
"name":"1_hexadec_7_enoyl_sn_glycerol_3_phosphate_O_acyltransferase_n_C16_1_c0",
"metabolites":{
"cpd00067_c0":-1.0,
"cpd11493_c0":1.0,
"cpd15239_c0":-1.0,
"cpd15326_c0":-1.0,
"cpd15525_c0":1.0
},
"lower_bound":0.0,
"upper_bound":1000.0,
"gene_reaction_rule":"XF_RS00840",
"annotation":{
"Name":"1-hexadec-7-enoyl-sn-glycerol 3-phosphate O-acyltransferase (n-C16:1)",
"bigg.reaction":"AGPAT161",
"confidence level":"0",
"ec-code":"2.3.1.51",
"iAF1260":"AGPAT161",
"iJN746":"AGPAT161",
"iMA945":"AGPAT161",
"sbo":[
"SBO:0000402",
"SBO:0000176"
],
"seed.reaction":"rxn08087"
}
},
{
"id":"rxn08818_c0",
"name":"Lysophospholipase_L2_2_acylglycerophosphotidate__n_C14_0_c0",
"metabolites":{
"cpd00001_c0":-1.0,
"cpd00067_c0":2.0,
"cpd00080_c0":1.0,
"cpd03847_c0":1.0,
"cpd15363_c0":-1.0
},
"lower_bound":-1000.0,
"upper_bound":1000.0,
"gene_reaction_rule":"XF_RS01510",
"annotation":{
"Name":"Lysophospholipase L2 (2-acylglycerophosphotidate, n-C14:0)",
"bigg.reaction":"LPLIPAL2A140",
"confidence level":"0",
"ec-code":"3.1.1.5",
"iAF1260":"LPLIPAL2A140",
"iMA945":"LPLIPAL2A140",
"sbo":[
"SBO:0000376",
"SBO:0000176"
],
"seed.reaction":"rxn08818"
}
},
{
"id":"rxn05239_c0",
"name":"adenosine_3_5_bisphosphate_sulfite_oxidized_thioredoxin_oxidoreductase_3_phosphoadenosine_5_phosphosulfate__forming_c0",
"metabolites":{
"cpd00044_c0":-1.0,
"cpd00045_c0":1.0,
"cpd00067_c0":1.0,
"cpd00081_c0":1.0,
"cpd11420_c0":1.0,
"cpd11421_c0":-1.0
},
"lower_bound":0.0,
"upper_bound":1000.0,
"gene_reaction_rule":"(XF_RS06320 and XF_RS05100) or (XF_RS06320 and XF_RS11700)",
"annotation":{
"AlgaGEM":"R_R02021_c",
"AraGEM":"R_R02021_c",
"Maize_C4GEM":"R_R02021_c",
"Name":[
"Phosphoadenylyl-sulfate reductase (thioredoxin)",
"adenosine 3',5'-bisphosphate,sulfite:oxidized-thioredoxin",
"adenosine 3',5'-bisphosphate,sulfite:oxidized-thioredoxin oxidoreductase",
"adenosine 3',5'-bisphosphate,sulfite:oxidized-thioredoxin oxidoreductase (3'-phosphoadenosine-5'-phosphosulfate -forming)",
"oxidoreductase (3'-phosphoadenosine-5'-phosphosulfate -forming)",
"phosphoadenylyl-sulfate reductase (thioredoxin)",
"phosphoadenylyl-sulfatereductase-thioredoxin"
],
"bigg.reaction":[
"PAPR",
"PAPSR",
"PASR"
],
"confidence level":"2",
"ec-code":"1.8.4.8",
"kegg.reaction":"R02021",
"keggmap":"map00920",
"pathways":"{'KEGG': ['rn00920 (Sulfur metabolism)']}",
"sbo":[
"SBO:0000200",
"SBO:0000176"
],
"seed.reaction":"rxn05239"
}
},
{
"id":"rxn08312_c0",
"name":"CDP_diacylglycerol_synthetase_n_C18_1_c0",
"metabolites":{
"cpd00012_c0":1.0,
"cpd00052_c0":-1.0,
"cpd00067_c0":1.0,
"cpd15420_c0":1.0,
"cpd15527_c0":-1.0
},
"lower_bound":-1000.0,
"upper_bound":1000.0,
"gene_reaction_rule":"XF_RS04455",
"annotation":{
"Name":"CDP-diacylglycerol synthetase (n-C18:1)",
"bigg.reaction":"DASYN181",
"confidence level":"0",
"ec-code":"2.7.7.41",
"iAF1260":"DASYN181",
"iJN746":"DASYN181",
"iMA945":"DASYN181",
"sbo":[
"SBO:0000402",
"SBO:0000176"
],
"seed.reaction":"rxn08312"
}
},
{
"id":"rxn00161_c0",
"name":"S_Malate_NADP_plus__oxidoreductaseoxaloacetate_decarboxylating_c0",
"metabolites":{
"cpd00005_c0":1.0,
"cpd00006_c0":-1.0,
"cpd00011_c0":1.0,
"cpd00020_c0":1.0,
"cpd00130_c0":-1.0
},
"lower_bound":0.0,
"upper_bound":1000.0,
"gene_reaction_rule":"XF_RS04185",
"annotation":{
"AraCyc":"MALIC-NADP-RXN",
"BrachyCyc":"MALIC-NADP-RXN",
"Name":[
"'malic' enzyme",
"(S)-Malate:NADP+ oxidoreductase(oxaloacetate-decarboxylating)",
"(S)-malate:NADP+ oxidoreductase (oxaloacetate-decarboxylating)",
"L-malate:NADP oxidoreductase",
"Malate dehydrogenase (oxaloacetate decarboxylating) (NADP+)",
"Malic enzyme",
"NAD-dependent malic enzyme",
"NADP-linked decarboxylating malic enzyme",
"NADP-malic enzyme",
"NADP-specific malate dehydrogenase",
"NADP-specific malic enzyme",
"Pyruvic-malic carboxylase",
"malate dehydrogenase (NADP, decarboxylating)",
"malate dehydrogenase (decarboxylating, NADP)",
"malate dehydrogenase (oxaloacetate decarboxylating) (nadp+)",
"malate dehydrogenase (oxaloacetate-decarboxylating) (NADP)",
"malate dehydrogenase (oxaloacetate-decarboxylating) (NADP+)",
"malic enzyme (NADP)",
"pyruvic-malic carboxylase"
],
"bigg.reaction":[
"MAE1",
"ME2",
"ME2m"
],
"biocyc":"MALIC-NADP-RXN",
"confidence level":"0",
"ec-code":"1.1.1.40",
"kegg.reaction":"R00216",
"keggmap":[
"map00620",
"map00710",
"map01200"
],
"pathways":"{'MetaCyc': ['CARBO-BIOSYNTHESIS (Sugar Biosynthesis)', 'Carbohydrates-Biosynthesis (Carbohydrate Biosynthesis)', 'Energy-Metabolism (Generation of Precursor Metabolite and Energy)', 'GLUCONEO-PWY (gluconeogenesis I)', 'Gluconeogenesis (Gluconeogenesis)', 'PWY-241 (C4 photosynthetic carbon assimilation cycle, NADP-ME type)', 'PWY-7117 (C4 photosynthetic carbon assimilation cycle, PEPCK type)', 'Photosynthesis ()'], 'KEGG': ['rn00620 (Pyruvate metabolism)', 'rn00710 (Carbon fixation in photosynthetic organisms)', 'rn01200 (Carbon metabolism)']}",
"sbo":[
"SBO:0000200",
"SBO:0000176"
],
"seed.reaction":"rxn00161"
}
},
{
"id":"rxn06750_c0",
"name":"R04632_c0",
"metabolites":{
"cpd00046_c0":1.0,
"cpd00067_c0":1.0,
"cpd00112_c0":-1.0,
"cpd02996_c0":-1.0,
"cpd03655_c0":1.0
},
"lower_bound":-1000.0,
"upper_bound":1000.0,
"gene_reaction_rule":"XF_RS02750",
"annotation":{
"confidence level":"0",
"ec-code":"2.4.99.8",
"kegg.reaction":[
"R04632",
"R06009"
],
"sbo":[
"SBO:0000217",
"SBO:0000176"
],
"seed.reaction":"rxn06750"
}
},
{
"id":"rxn10226_c0",
"name":"isoheptadecanoyl_CDPdiacylglycerol_serine_O_phosphatidyltransferase_c0",
"metabolites":{
"cpd00046_c0":1.0,
"cpd00054_c0":-1.0,
"cpd00067_c0":2.0,
"cpd15683_c0":-1.0,
"cpd15689_c0":1.0
},
"lower_bound":0.0,
"upper_bound":1000.0,
"gene_reaction_rule":"XF_RS01835",
"annotation":{
"Name":"isoheptadecanoyl-CDPdiacylglycerol-serine O-phosphatidyltransferase",
"confidence level":"0",
"ec-code":"2.7.8.8",
"sbo":[
"SBO:0000402",
"SBO:0000176"
],
"seed.reaction":"rxn10226"
}
},
{
"id":"rxn09978_c0",
"name":"beta_glucosidase_methyl_alpha_D_glucoside_c0",
"metabolites":{
"cpd00001_c0":-1.0,
"cpd00027_c0":1.0,
"cpd00116_c0":1.0,
"cpd15584_c0":-1.0
},
"lower_bound":-1000.0,
"upper_bound":1000.0,
"gene_reaction_rule":"XF_RS01820",
"annotation":{
"Name":"beta-glucosidase (methyl-alpha-D-glucoside)",
"confidence level":"0",
"ec-code":"3.2.1.21",
"iYO844":"BG(MADG)",
"sbo":[
"SBO:0000376",
"SBO:0000176"
],
"seed.reaction":"rxn09978"
}
},
{
"id":"rxn09211_c0",
"name":"Phosphatidylserine_syntase_n_C18_1_c0",
"metabolites":{
"cpd00046_c0":1.0,
"cpd00054_c0":-1.0,
"cpd00067_c0":2.0,
"cpd15420_c0":-1.0,
"cpd15558_c0":1.0
},
"lower_bound":0.0,
"upper_bound":1000.0,
"gene_reaction_rule":"XF_RS01835",
"annotation":{
"Name":"Phosphatidylserine syntase (n-C18:1)",
"bigg.reaction":"PSSA181",
"confidence level":"0",
"ec-code":"2.7.8.8",
"iAF1260":"PSSA181",
"iJN746":"PSSA181",
"iMA945":"PSSA181",
"sbo":[
"SBO:0000402",
"SBO:0000176"
],
"seed.reaction":"rxn09211"
}
},
{
"id":"rxn01800_c0",
"name":"Deoxycytidine_aminohydrolase_c0",
"metabolites":{
"cpd00001_c0":-1.0,
"cpd00013_c0":1.0,
"cpd00067_c0":-1.0,
"cpd00412_c0":1.0,
"cpd00654_c0":-1.0
},
"lower_bound":0.0,
"upper_bound":1000.0,
"gene_reaction_rule":"XF_RS10515",
"annotation":{
"AraCyc":"CYTIDEAM-RXN",
"BrachyCyc":"CYTIDEAM-RXN",
"Name":[
"Cytidine aminohydrolase",
"Cytidine deaminase",
"Cytosine nucleoside deaminase",
"Deoxycytidine aminohydrolase",
"deoxycytidine aminohydrolase",
"deoxycytidine deaminase"
],
"bigg.reaction":[
"CDD1_2",
"DCYTD"
],
"biocyc":"CYTIDEAM-RXN",
"confidence level":"0",
"ec-code":[
"3.5.4.14",
"3.5.4.5"
],
"kegg.reaction":"R02485",
"keggmap":"map00240",
"pathways":"{'MetaCyc': ['Degradation (Degradation/Utilization/Assimilation)', 'NUCLEO-DEG (Nucleoside and Nucleotide Degradation)', 'Nucleotide-Biosynthesis (Nucleoside and Nucleotide Biosynthesis)', 'PWY-7181 (pyrimidine deoxyribonucleosides degradation)', 'PWY-7199 (pyrimidine deoxyribonucleosides salvage)', 'PWY-7200 (superpathway of pyrimidine deoxyribonucleoside salvage)', 'PWY0-1298 (superpathway of pyrimidine deoxyribonucleosides degradation)', 'PYR-NUC-SYN (Pyrimidine Nucleotide Biosynthesis)', 'Pyrimidine-Degradation (Pyrimidine Nucleotide Degradation)', 'Pyrimidine-Deoxyribonucleosides-Deg (Pyrimidine Deoxyribonucleoside Degradation)', 'Pyrimidine-Nucleotide-Salvage (Pyrimidine Nucleotide Salvage)'], 'KEGG': ['rn00240 (Pyrimidine metabolism)']}",
"sbo":[
"SBO:0000376",
"SBO:0000176"
],
"seed.reaction":"rxn01800"
}
},
{
"id":"rxn02107_c0",
"name":"salicylaldehyde_NAD_plus__oxidoreductase_c0",
"metabolites":{
"cpd00001_c0":-1.0,
"cpd00003_c0":-1.0,
"cpd00004_c0":1.0,
"cpd00067_c0":2.0,
"cpd00599_c0":1.0,
"cpd03709_c0":-1.0
},
"lower_bound":-1000.0,
"upper_bound":1000.0,
"gene_reaction_rule":"XF_RS05765",
"annotation":{
"AraCyc":"1.2.1.65-RXN",
"Name":[
"R_salicylaldehyde_NAD_oxidoreductase",
"salicylaldehyde dehydrogenase",
"salicylaldehyde:NAD+ oxidoreductase"
],
"TS_Athaliana":[
"rxn739_c",
"rxn739_v",
"rxn739_x"
],
"biocyc":"1.2.1.65-RXN",
"confidence level":"0",
"ec-code":[
"1.2.1.-",
"1.2.1.65"
],
"iAbaylyiv4":"1.2.1.65-RXN",
"kegg.reaction":"R02941",
"keggmap":[
"map00626",
"map01220"
],
"pathways":"{'MetaCyc': ['AROMATIC-COMPOUNDS-DEGRADATION (Aromatic Compound Degradation)', 'Degradation (Degradation/Utilization/Assimilation)', 'Naphthalene-Degradation (Naphthalene Degradation)', 'PWY-5427 (naphthalene degradation (aerobic))', 'PWY-6954 (superpathway of aromatic compound degradation via 2-hydroxypentadienoate)', 'PWY-6956 (naphthalene degradation to acetyl-CoA)'], 'KEGG': ['rn00626 (Naphthalene degradation)', 'rn01220 (Degradation of aromatic compounds)']}",
"sbo":[
"SBO:0000200",
"SBO:0000176"
],
"seed.reaction":"rxn02107"
}
},
{
"id":"rxn08309_c0",
"name":"CDP_diacylglycerol_synthetase_n_C16_0_c0",
"metabolites":{
"cpd00012_c0":1.0,
"cpd00052_c0":-1.0,
"cpd00067_c0":1.0,
"cpd15419_c0":1.0,
"cpd15524_c0":-1.0
},
"lower_bound":-1000.0,
"upper_bound":1000.0,
"gene_reaction_rule":"XF_RS04455",
"annotation":{
"Name":"CDP-diacylglycerol synthetase (n-C16:0)",
"bigg.reaction":"DASYN160",
"confidence level":"0",
"ec-code":"2.7.7.41",
"iAF1260":"DASYN160",
"iJN746":"DASYN160",
"iMA945":"DASYN160",
"iMEO21":"DASYN160",
"sbo":[
"SBO:0000402",
"SBO:0000176"
],
"seed.reaction":"rxn08309"
}
},
{
"id":"rxn05379_c0",
"name":"12_methyl_tetra_decanoyl_ACP_malonyl_acyl_carrier_protein_C_acyltransferase_decarboxylating_c0",
"metabolites":{
"cpd00011_c0":1.0,
"cpd11492_c0":-1.0,
"cpd11493_c0":1.0,
"cpd11515_c0":-1.0,
"cpd11516_c0":1.0
},
"lower_bound":0.0,
"upper_bound":1000.0,
"gene_reaction_rule":"XF_RS02800 and Unknown",
"annotation":{
"Name":"12-methyl-tetra-decanoyl-ACP:malonyl-[acyl-carrier-protein] C-acyltransferase (decarboxylating)",
"confidence level":"0",
"ec-code":"2.3.1.0",
"sbo":[
"SBO:0000402",
"SBO:0000176"
],
"seed.reaction":"rxn05379"
}
},
{
"id":"rxn01512_c0",
"name":"ATP_dTDP_phosphotransferase_c0",
"metabolites":{
"cpd00002_c0":-1.0,
"cpd00008_c0":1.0,
"cpd00297_c0":-1.0,
"cpd00357_c0":1.0
},
"lower_bound":-1000.0,
"upper_bound":1000.0,
"gene_reaction_rule":"XF_RS01895",
"annotation":{
"AraCyc":"DTDPKIN-RXN",
"BrachyCyc":"DTDPKIN-RXN",
"Name":[
"ATP:dTDP phosphotransferase",
"dTDP phosphotransferase",
"dtdp kinase",
"nucleoside-diphosphate kinase (ATP:dTDP)",
"nucleoside-diphosphatekinase-ATP-dTDP"
],
"bigg.reaction":[
"NDPK4",
"YNK1_6"
],
"biocyc":"DTDPKIN-RXN",
"confidence level":"0",
"ec-code":"2.7.4.6",
"kegg.reaction":"R02093",
"keggmap":"map00240",
"pathways":"{'MetaCyc': [\"Deoxyribonucleotide-Biosynthesis (2'-Deoxyribonucleotide Biosynthesis)\", 'Metabolic-Clusters (Metabolic Clusters)', 'Nucleotide-Biosynthesis (Nucleoside and Nucleotide Biosynthesis)', 'PWY-6545 (pyrimidine deoxyribonucleotides <i>de novo</i> biosynthesis III)', 'PWY-7184 (pyrimidine deoxyribonucleotides <i>de novo</i> biosynthesis I)', 'PWY-7187 (pyrimidine deoxyribonucleotides <i>de novo</i> biosynthesis II)', 'PWY-7197 (pyrimidine deoxyribonucleotide phosphorylation)', 'PWY-7198 (pyrimidine deoxyribonucleotides <i>de novo</i> biosynthesis IV)', 'PWY-7200 (superpathway of pyrimidine deoxyribonucleoside salvage)', 'PWY-7210 (pyrimidine deoxyribonucleotides biosynthesis from CTP)', 'PWY-7211 (superpathway of pyrimidine deoxyribonucleotides <i>de novo</i> biosynthesis)', 'PWY0-166 (superpathway of pyrimidine deoxyribonucleotides <i>de novo</i> biosynthesis (E. coli))', 'PYR-NUC-SYN (Pyrimidine Nucleotide Biosynthesis)', 'Pyrimid-Deoxyribonucleot-De-Novo-Biosyn (Pyrimidine Deoxyribonucleotide <i>De Novo</i> Biosynthesis)', 'Pyrimidine-De-Novo-Biosyn (Pyrimidine Nucleotide <i>De Novo</i> Biosynthesis)', 'Pyrimidine-Nucleotide-Salvage (Pyrimidine Nucleotide Salvage)'], 'KEGG': ['rn00240 (Pyrimidine metabolism)']}",
"sbo":[
"SBO:0000216",
"SBO:0000176"
],
"seed.reaction":"rxn01512"
}
},
{
"id":"rxn06865_c0",
"name":"R05146_c0",
"metabolites":{
"cpd03586_c0":-1.0,
"cpd03736_c0":1.0,
"cpd11468_c0":-1.0,
"cpd11493_c0":1.0
},
"lower_bound":0.0,
"upper_bound":1000.0,
"gene_reaction_rule":"XF_RS05680 or XF_RS00430",
"annotation":{
"AraCyc":"LAUROYLACYLTRAN-RXN",
"EcoCyc":"LAUROYLACYLTRAN-RXN",
"PlantCyc":"LAUROYLACYLTRAN-RXN",
"biocyc":"LAUROYLACYLTRAN-RXN",
"confidence level":"0",
"ec-code":[
"2.3.1.-",
"2.3.1.241"
],
"kegg.reaction":"R05146",
"keggmap":"map00540",
"pathways":"{'MetaCyc': ['Cell-Structure-Biosynthesis (Cell Structure Biosynthesis)', 'KDO-LIPASYN-PWY ((Kdo)<sub>2</sub>-lipid A biosynthesis I)', 'KDO-NAGLIPASYN-PWY (superpathway of (Kdo)<SUB>2</SUB>-lipid A biosynthesis)', 'LPSSYN-PWY (superpathway of lipopolysaccharide biosynthesis)', 'Lipid-Biosynthesis (Fatty Acid and Lipid Biosynthesis)', 'Lipopolysaccharide-Biosynthesis (Lipopolysaccharide Biosynthesis)'], 'KEGG': ['rn00540 (Lipopolysaccharide biosynthesis)']}",
"sbo":[
"SBO:0000402",
"SBO:0000176"
],
"seed.reaction":"rxn06865"
}
},
{
"id":"rxn05517_c0",
"name":"cadminum_transport_out_via_antiport_c0",
"metabolites":{
"cpd00067_c0":1.0,
"cpd00067_e0":-1.0,
"cpd00205_c0":1.0,
"cpd00205_e0":-1.0,
"cpd01012_c0":-1.0,
"cpd01012_e0":1.0
},
"lower_bound":-1000.0,
"upper_bound":1000.0,
"gene_reaction_rule":"XF_RS03650",
"annotation":{
"Name":"cadminum transport out via antiport",
"confidence level":"0",
"iYO844":"CD2t4",
"sbo":[
"SBO:0000660",
"SBO:0000176"
],
"seed.reaction":"rxn05517"
}
},
{
"id":"rxn06515_c0",
"name":"R03875_c0",
"metabolites":{
"cpd00017_c0":-1.0,
"cpd00019_c0":1.0,
"cpd00067_c0":1.0,
"cpd12043_c0":-1.0,
"cpd12736_c0":1.0
},
"lower_bound":-1000.0,
"upper_bound":1000.0,
"gene_reaction_rule":"XF_RS10695",
"annotation":{
"AlgaGEM":"R_R03875_c",
"confidence level":"0",
"ec-code":[
"2.1.1.43",
"2.1.1.59",
"2.1.1.60"
],
"kegg.reaction":"R03875",
"keggmap":"map00310",
"pathways":"{'KEGG': ['rn00310 (Lysine degradation)']}",
"sbo":[
"SBO:0000402",
"SBO:0000176"
],
"seed.reaction":"rxn06515"
}
},
{
"id":"rxn10218_c0",
"name":"anteisopentadecanoyl_1_acylglycerol_3_phosphate_O_acyltransferase_c0",
"metabolites":{
"cpd00010_c0":1.0,
"cpd00067_c0":1.0,
"cpd11439_c0":-1.0,
"cpd15675_c0":-1.0,
"cpd15681_c0":1.0
},
"lower_bound":0.0,
"upper_bound":1000.0,
"gene_reaction_rule":"XF_RS00840",
"annotation":{
"Name":"anteisopentadecanoyl-1-acylglycerol-3-phosphate O-acyltransferase",
"confidence level":"0",
"ec-code":"2.3.1.51",
"sbo":[
"SBO:0000402",
"SBO:0000176"
],
"seed.reaction":"rxn10218"
}
},
{
"id":"rxn01257_c0",
"name":"chorismate_L_glutamine_aminotransferase_c0",
"metabolites":{
"cpd00023_c0":1.0,
"cpd00053_c0":-1.0,
"cpd00216_c0":-1.0,
"cpd08210_c0":1.0
},
"lower_bound":0.0,
"upper_bound":1000.0,
"gene_reaction_rule":"XF_RS00890 and XF_RS02805",
"annotation":{
"AraCyc":"PABASYN-RXN",
"BrachyCyc":"PABASYN-RXN",
"Name":[
"4-amino-4-deoxychorismate synthase",
"ADC synthase",
"PabB",
"aminodeoxychorismate synthase",
"chorismate:L-glutamine amido-ligase (incorrect)",
"chorismate:L-glutamine aminotransferase"
],
"bigg.reaction":[
"ABZ1",
"ADCS"
],
"biocyc":"PABASYN-RXN",
"confidence level":"1",
"ec-code":"2.6.1.85",
"kegg.reaction":"R01716",
"keggmap":"map00790",
"pathways":"{'MetaCyc': ['ALL-CHORISMATE-PWY (superpathway of chorismate metabolism)', 'Antibiotic-Biosynthesis (Antibiotic Biosynthesis)', 'Cofactor-Biosynthesis (Cofactor, Prosthetic Group, Electron Carrier, and Vitamin Biosynthesis)', 'FOLSYN-PWY (superpathway of tetrahydrofolate biosynthesis and salvage)', 'Folate-Biosynthesis (Folate Biosynthesis)', 'PWY-6543 (4-aminobenzoate biosynthesis)', 'PWY-6612 (superpathway of tetrahydrofolate biosynthesis)', 'PWY-7575 (superpathway of candicidin biosynthesis)', 'SECONDARY-METABOLITE-BIOSYNTHESIS (Secondary Metabolite Biosynthesis)', 'Vitamin-Biosynthesis (Vitamin Biosynthesis)'], 'KEGG': ['rn00790 (Folate biosynthesis)']}",
"sbo":[
"SBO:0000403",
"SBO:0000176"
],
"seed.reaction":"rxn01257"
}
},
{
"id":"rxn09272_c0",
"name":"fumarate_reductase_complex_ie_FRD__involved_in_anaerobic_respiration__repressed_in_aerobic_respiration_c0",
"metabolites":{
"cpd00036_c0":-1.0,
"cpd00106_c0":1.0,
"cpd15560_c0":-1.0,
"cpd15561_c0":1.0
},
"lower_bound":-1000.0,
"upper_bound":1000.0,
"gene_reaction_rule":"XF_RS04560 and XF_RS04565 and XF_RS04550 and XF_RS04555",
"annotation":{
"AraCyc":"SUCCINATE-DEHYDROGENASE-UBIQUINONE-RXN",
"BrachyCyc":"SUCCINATE-DEHYDROGENASE-UBIQUINONE-RXN",
"ChlamyCyc":"SUCCINATE-DEHYDROGENASE-UBIQUINONE-RXN",
"Name":[
"succinic dehydrogenase",
"menaquinol",
"succinate dehydrogenase complex (i. e. SDH, involved in aerobic respiration, repressed in anaerobic respiration)",
"fumarate reductase complex (i.e. FRD, involved in anaerobic respiration, repressed in aerobic respiration)",
"succinate dehydrogenase (irreversible)",
"succinate:ubiquinone oxidoreductase",
"Succinate dehydrogenase (ubiquinone)",
"succinate dehydrogenase (ubiquinone)",
"menaquinol: fumarate oxidoreductase",
"Succinic dehydrogenase",
"complex II"
],
"bigg.reaction":[
"SUCD7",
"SUCDi"
],
"biocyc":"SUCCINATE-DEHYDROGENASE-UBIQUINONE-RXN",
"confidence level":"2",
"ec-code":[
"1.3.5.1",
"1.3.99.1"
],
"pathways":"{'MetaCyc': ['AEROBIC-RESPIRATION (Aerobic Respiration)', 'Electron-Transfer (Electron Transfer)', 'Energy-Metabolism (Generation of Precursor Metabolite and Energy)', 'PWY-3781 (aerobic respiration I (cytochrome c))', 'PWY-4302 (aerobic respiration III (alternative oxidase pathway))', 'PWY-7279 (aerobic respiration II (cytochrome c) (yeast))', 'PWY0-1329 (succinate to cytochrome <i>bo</i> oxidase electron transfer)', 'PWY0-1353 (succinate to cytochrome <i>bd</i> oxidase electron transfer)', 'PWY66-398 (TCA cycle III (animals))', 'Respiration ()', 'TCA-VARIANTS (TCA cycle)']}",
"sbo":[
"SBO:0000200",
"SBO:0000176"
],
"seed.reaction":"rxn09272"
}
},
{
"id":"rxn00903_c0",
"name":"L_Valine_2_oxoglutarate_aminotransferase_c0",
"metabolites":{
"cpd00023_c0":1.0,
"cpd00024_c0":-1.0,
"cpd00123_c0":1.0,
"cpd00156_c0":-1.0
},
"lower_bound":-1000.0,
"upper_bound":0.0,
"gene_reaction_rule":"XF_RS08655",
"annotation":{
"AraCyc":"BRANCHED-CHAINAMINOTRANSFERVAL-RXN",
"BrachyCyc":"BRANCHED-CHAINAMINOTRANSFERVAL-RXN",
"Name":[
"L-Valine:2-oxoglutarate aminotransferase",
"Transaminase B",
"Valine transaminase",
"valine aminotransferase",
"valine transaminase",
"valinetransaminase"
],
"bigg.reaction":[
"BAT2_2",
"VALTA",
"VALTAim"
],
"biocyc":"BRANCHED-CHAINAMINOTRANSFERVAL-RXN",
"confidence level":"2",
"ec-code":[
"2.6.1.42",
"2.6.1.6"
],
"kegg.reaction":"R01214",
"keggmap":[
"map00280",
"map00290",
"map00770",
"map00966",
"map01110",
"map01210",
"map01230"
],
"pathways":"{'MetaCyc': ['ALANINE-SYN (L-alanine Biosynthesis)', 'ALANINE-VALINESYN-PWY (L-alanine biosynthesis I)', 'Amino-Acid-Biosynthesis (Amino Acid Biosynthesis)', 'Amino-Acid-Degradation (Amino Acid Degradation)', 'BRANCHED-CHAIN-AA-SYN-PWY (superpathway of branched chain amino acid biosynthesis)', 'Degradation (Degradation/Utilization/Assimilation)', 'IND-AMINO-ACID-SYN (Proteinogenic Amino Acid Biosynthesis)', 'PWY-5057 (L-valine degradation II)', 'PWY0-1061 (superpathway of L-alanine biosynthesis)', 'Proteinogenic-Amino-Acids-Degradation (Proteinogenic Amino Acid Degradation)', 'VALDEG-PWY (L-valine degradation I)', 'VALINE-BIOSYNTHESIS (L-valine Biosynthesis)', 'VALINE-DEG (L-valine Degradation)', 'VALSYN-PWY (L-valine biosynthesis)'], 'KEGG': ['rn00280 (Valine, leucine and isoleucine degradation)', 'rn00290 (Valine, leucine and isoleucine biosynthesis)', 'rn00770 (Pantothenate and CoA biosynthesis)', 'rn00966 (Glucosinolate biosynthesis)', 'rn01110 (Biosynthesis of secondary metabolites)', 'rn01210 (2-Oxocarboxylic acid metabolism)', 'rn01230 (Biosynthesis of amino acids)']}",
"sbo":[
"SBO:0000402",
"SBO:0000176"
],
"seed.reaction":"rxn00903"
}
},
{
"id":"rxn01216_c0",
"name":"3_phospho_D_glycerate_1_2_phosphomutase_c0",
"metabolites":{
"cpd00067_c0":1.0,
"cpd00203_c0":-1.0,
"cpd00853_c0":1.0
},
"lower_bound":-1000.0,
"upper_bound":1000.0,
"gene_reaction_rule":"XF_RS00635 or XF_RS01120",
"annotation":{
"Name":[
"2,3-bisphosphoglycerate mutase",
"2,3-diphosphoglycerate mutase",
"2,3-diphosphoglycerate synthase",
"2,3-diphosphoglyceromutase",
"3-Phospho-D-glyceroyl phosphate 2,3-phosphomutase",
"3-phospho-D-glycerate 1,2-phosphomutase",
"BPGM",
"Diphosphoglyceromutase",
"Phosphoglycerate mutase 1",
"biphosphoglycerate synthase",
"bisphosphoglycerate mutase",
"bisphosphoglycerate synthase",
"bisphosphoglyceromutase",
"diphosphoglycerate mutase",
"diphosphoglyceric mutase",
"glycerate phosphomutase",
"phosphoglyceromutase"
],
"bigg.reaction":[
"DPGM",
"GPM1_1"
],
"biocyc":"BISPHOSPHOGLYCERATE-MUTASE-RXN",
"confidence level":"0",
"ec-code":[
"5.4.2.1",
"5.4.2.4"
],
"iIN800":"GPM1_1",
"iMM904":"DPGM",
"kegg.reaction":"R01662",
"keggmap":"map00010",
"pathways":"{'MetaCyc': ['Metabolic-Regulators (Metabolic Regulator Biosynthesis)', 'PWY-6405 (Rapoport-Luebering glycolytic shunt)'], 'KEGG': ['rn00010 (Glycolysis / Gluconeogenesis)']}",
"sbo":[
"SBO:0000377",
"SBO:0000176"
],
"seed.reaction":"rxn01216"
}
},
{
"id":"rxn02213_c0",
"name":"3_Dehydroquinate_hydro_lyase_c0",
"metabolites":{
"cpd00001_c0":1.0,
"cpd00699_c0":-1.0,
"cpd01716_c0":1.0
},
"lower_bound":-1000.0,
"upper_bound":1000.0,
"gene_reaction_rule":"XF_RS00195",
"annotation":{
"AraCyc":"3-DEHYDROQUINATE-DEHYDRATASE-RXN",
"BrachyCyc":"3-DEHYDROQUINATE-DEHYDRATASE-RXN",
"Name":[
"3-Dehydroquinate hydro-lyase",
"3-dehydroquinase",
"3-dehydroquinate dehydratase",
"3-dehydroquinate dehydratase, irreversible",
"3-dehydroquinate hydro-lyase",
"3-dehydroquinate hydro-lyase (3-dehydroshikimate-forming)",
"3-dehydroquinate hydrolase",
"3-dehydroquinatedehydratase",
"5-dehydroquinase",
"5-dehydroquinate dehydratase",
"5-dehydroquinate hydro-lyase",
"DHQase",
"dehydroquinase",
"dehydroquinate dehydratase"
],
"bigg.reaction":[
"ARO1_2",
"DHQD",
"DHQD1",
"DHQTi"
],
"biocyc":"3-DEHYDROQUINATE-DEHYDRATASE-RXN",
"confidence level":"2",
"ec-code":"4.2.1.10",
"kegg.reaction":"R03084",
"keggmap":[
"map00400",
"map01110",
"map01230"
],
"pathways":"{'MetaCyc': ['ALL-CHORISMATE-PWY (superpathway of chorismate metabolism)', 'ARO-PWY (chorismate biosynthesis I)', 'AROMATIC-COMPOUNDS-BIOSYN (Aromatic Compound Biosynthesis)', 'AROMATIC-COMPOUNDS-DEGRADATION (Aromatic Compound Degradation)', 'Amino-Acid-Biosynthesis (Amino Acid Biosynthesis)', 'COMPLETE-ARO-PWY (superpathway of aromatic amino acid biosynthesis)', 'Chorismate-Biosynthesis (Chorismate Biosynthesis)', 'Degradation (Degradation/Utilization/Assimilation)', 'IND-AMINO-ACID-SYN (Proteinogenic Amino Acid Biosynthesis)', 'PHENYLALANINE-SYN (L-phenylalanine Biosynthesis)', 'PWY-2504 (superpathway of aromatic compound degradation via 3-oxoadipate)', 'PWY-6163 (chorismate biosynthesis from 3-dehydroquinate)', 'PWY-6165 (chorismate biosynthesis II (archaea))', 'PWY-6416 (quinate degradation II)', 'PWY-6628 (superpathway of L-phenylalanine biosynthesis)', 'PWY-6629 (superpathway of L-tryptophan biosynthesis)', 'PWY-6630 (superpathway of L-tyrosine biosynthesis)', 'PWY-6707 (gallate biosynthesis)', 'PWY-6954 (superpathway of aromatic compound degradation via 2-hydroxypentadienoate)', 'QUINATEDEG-PWY (quinate degradation I)', 'Quinate-Degradation (Quinate Degradation)', 'TRYPTOPHAN-BIOSYNTHESIS (L-tryptophan Biosynthesis)', 'TYROSINE-SYN (L-tyrosine Biosynthesis)'], 'KEGG': ['rn00400 (Phenylalanine, tyrosine and tryptophan biosynthesis)', 'rn01110 (Biosynthesis of secondary metabolites)', 'rn01230 (Biosynthesis of amino acids)']}",
"sbo":[
"SBO:0000178",
"SBO:0000176"
],
"seed.reaction":"rxn02213"
}
},
{
"id":"rxn03365_c0",
"name":"R04916_c0",
"metabolites":{
"cpd00001_c0":-1.0,
"cpd00003_c0":-1.0,
"cpd00004_c0":1.0,
"cpd00067_c0":2.0,
"cpd03365_c0":-1.0,
"cpd03366_c0":1.0
},
"lower_bound":-1000.0,
"upper_bound":1000.0,
"gene_reaction_rule":"XF_RS05765",
"annotation":{
"confidence level":"0",
"ec-code":"1.2.1.-",
"kegg.reaction":"R04916",
"keggmap":"map00380",
"pathways":"{'KEGG': ['rn00380 (Tryptophan metabolism)']}",
"sbo":[
"SBO:0000200",
"SBO:0000176"
],
"seed.reaction":"rxn03365"
}
},
{
"id":"rxn03892_c0",
"name":"R05613_c0",
"metabolites":{
"cpd00012_c0":1.0,
"cpd00067_c0":1.0,
"cpd00113_c0":-1.0,
"cpd00906_c0":1.0,
"cpd02591_c0":-1.0
},
"lower_bound":0.0,
"upper_bound":1000.0,
"gene_reaction_rule":"XF_RS05860",
"annotation":{
"ChlamyCyc":"OPPSYN-RXN",
"Name":[
"all-trans-hexaprenyl-diphosphate synthase",
"trans-pentaprenyltranstransferase"
],
"TS_Athaliana":[
"rxn1577_p",
"rxn1577_r"
],
"bigg.reaction":[
"PPTT",
"PPTTm"
],
"confidence level":"0",
"ec-code":[
"2.5.1.-",
"2.5.1.33"
],
"iMM904":"PPTTm",
"kegg.reaction":"R05613",
"sbo":[
"SBO:0000402",
"SBO:0000176"
],
"seed.reaction":"rxn03892"
}
},
{
"id":"rxn05454_c0",
"name":"15_methyl_hexa_decanoyl_ACP_acyl_carrier_protein_transferase_c0",
"metabolites":{
"cpd00010_c0":-1.0,
"cpd00067_c0":-2.0,
"cpd11432_c0":1.0,
"cpd11493_c0":1.0,
"cpd11544_c0":-1.0
},
"lower_bound":-1000.0,
"upper_bound":1000.0,
"gene_reaction_rule":"XF_RS02785",
"annotation":{
"Name":"15-methyl-hexa-decanoyl-ACP:[acyl-carrier-protein] transferase",
"confidence level":"0",
"ec-code":"2.3.1.0",
"sbo":[
"SBO:0000402",
"SBO:0000176"
],
"seed.reaction":"rxn05454"
}
},
{
"id":"rxn01127_c0",
"name":"ATP_dAMP_phosphotransferase_c0",
"metabolites":{
"cpd00002_c0":-1.0,
"cpd00008_c0":1.0,
"cpd00067_c0":-1.0,
"cpd00177_c0":1.0,
"cpd00294_c0":-1.0
},
"lower_bound":-1000.0,
"upper_bound":1000.0,
"gene_reaction_rule":"XF_RS01165",
"annotation":{
"AlgaGEM":"R_R01547_c",
"AraGEM":"R_R01547_c",
"Name":[
"(deoxy)adenylate kinase",
"ATP:(d)AMP phosphotransferase",
"ATP:dAMP phosphotransferase",
"deoxyadenylate kinase",
"deoxyadenylatekinase"
],
"bigg.reaction":[
"DADK",
"U19"
],
"biocyc":"DEOXYADENYLATE-KINASE-RXN",
"confidence level":"0",
"ec-code":[
"2.7.4.11",
"2.7.4.3"
],
"kegg.reaction":"R01547",
"keggmap":"map00230",
"pathways":"{'MetaCyc': ['Metabolic-Clusters (Metabolic Clusters)', 'Nucleotide-Biosynthesis (Nucleoside and Nucleotide Biosynthesis)', 'PUR-NUC-SYN (Purine Nucleotide Biosynthesis)', 'PWY-7224 (purine deoxyribonucleosides salvage)', 'Purine-Nucleotides-Salvage (Purine Nucleotide Salvage)'], 'KEGG': ['rn00230 (Purine metabolism)']}",
"sbo":[
"SBO:0000402",
"SBO:0000176"
],
"seed.reaction":"rxn01127"
}
},
{
"id":"rxn04908_c0",
"name":"trichloroethanol_NAD_plus__oxidoreductase_c0",
"metabolites":{
"cpd00001_c0":1.0,
"cpd00003_c0":1.0,
"cpd00004_c0":-1.0,
"cpd00067_c0":-1.0,
"cpd04248_c0":-1.0,
"cpd04661_c0":1.0
},
"lower_bound":-1000.0,
"upper_bound":1000.0,
"gene_reaction_rule":"XF_RS07485 or XF_RS04805",
"annotation":{
"AlgaGEM":"R_R07105_c",
"AraGEM":"R_R07105_c",
"Maize_C4GEM":"R_R07105_c",
"Name":[
"Trichloroethanol:NAD+ oxidoreductase",
"trichloroethanol:NAD+ oxidoreductase"
],
"TS_Athaliana":[
"rxn930_c",
"rxn930_x"
],
"confidence level":"0",
"ec-code":"1.1.1.1",
"kegg.reaction":"R07105",
"keggmap":"map00980",
"pathways":"{'KEGG': ['rn00980 (Metabolism of xenobiotics by cytochrome P450)']}",
"sbo":[
"SBO:0000200",
"SBO:0000176"
],
"seed.reaction":"rxn04908"
}
},
{
"id":"rxn08548_c0",
"name":"glycerol_3_phosphate_acyltransferase_C14_1_c0",
"metabolites":{
"cpd00067_c0":-2.0,
"cpd00080_c0":-1.0,
"cpd11493_c0":1.0,
"cpd15294_c0":-1.0,
"cpd15330_c0":1.0
},
"lower_bound":0.0,
"upper_bound":1000.0,
"gene_reaction_rule":"XF_RS04390",
"annotation":{
"Name":"glycerol-3-phosphate acyltransferase (C14:1)",
"bigg.reaction":"G3PAT141",
"confidence level":"0",
"ec-code":"2.3.1.15",
"iAF1260":"G3PAT141",
"iMA945":"G3PAT141",
"sbo":[
"SBO:0000402",
"SBO:0000176"
],
"seed.reaction":"rxn08548"
}
},
{
"id":"rxn00615_c0",
"name":"ATP_glycerol_3_phosphotransferase_c0",
"metabolites":{
"cpd00002_c0":-1.0,
"cpd00008_c0":1.0,
"cpd00067_c0":1.0,
"cpd00080_c0":1.0,
"cpd00100_c0":-1.0
},
"lower_bound":0.0,
"upper_bound":1000.0,
"gene_reaction_rule":"XF_RS09850",
"annotation":{
"AraCyc":"GLYCEROL-KIN-RXN",
"BrachyCyc":"GLYCEROL-KIN-RXN",
"Name":[
"ATP:glycerol 3-phosphotransferase",
"ATP:glycerol-3-phosphotransferase",
"GK",
"Glycerol kinase",
"glyceric kinase",
"glycerokinase",
"glycerol kinase",
"glycerol kinase (phosphorylating)",
"glycerol kinase (reversible)",
"glycerolkinase"
],
"bigg.reaction":[
"GLYK",
"GLYKr",
"GUT1"
],
"biocyc":"GLYCEROL-KIN-RXN",
"confidence level":"0",
"ec-code":"2.7.1.30",
"kegg.reaction":"R00847",
"keggmap":"map00561",
"pathways":"{'MetaCyc': ['Alcohol-Degradation (Alcohol Degradation)', 'Degradation (Degradation/Utilization/Assimilation)', 'Fatty-Acid-and-Lipid-Degradation (Fatty Acid and Lipid Degradation)', 'GLYCEROL-DEG (Glycerol Degradation)', 'PWY-4261 (glycerol degradation I)', 'PWY0-381 (glycerol and glycerophosphodiester degradation)'], 'KEGG': ['rn00561 (Glycerolipid metabolism)']}",
"sbo":[
"SBO:0000216",
"SBO:0000176"
],
"seed.reaction":"rxn00615"
}
},
{
"id":"rxn07493_c0",
"name":"R07678_c0",
"metabolites":{
"cpd00009_c0":-1.0,
"cpd00031_c0":1.0,
"cpd01536_c0":-1.0,
"cpd14655_c0":1.0
},
"lower_bound":-1000.0,
"upper_bound":1000.0,
"gene_reaction_rule":"XF_RS05730",
"annotation":{
"AraGEM":"R_R07678_c",
"Name":"RXNQT-4141",
"TS_Athaliana":"rxn1510_p",
"confidence level":"0",
"ec-code":[
"2.7.7.-",
"2.7.7.69"
],
"iRS1563":"R_R07678_c",
"iRS1597":"R07678_c",
"kegg.reaction":"R07678",
"keggmap":[
"map00053",
"map01110"
],
"pathways":"{'KEGG': ['rn00053 (Ascorbate and aldarate metabolism)', 'rn01110 (Biosynthesis of secondary metabolites)']}",
"sbo":[
"SBO:0000402",
"SBO:0000176"
],
"seed.reaction":"rxn07493"
}
},
{
"id":"rxn05341_c0",
"name":"3R_3_Hydroxyoctanoyl_acyl_carrier_protein_NADP_plus__oxidoreductase_c0",
"metabolites":{
"cpd00005_c0":1.0,
"cpd00006_c0":-1.0,
"cpd00067_c0":1.0,
"cpd11483_c0":-1.0,
"cpd11490_c0":1.0
},
"lower_bound":-1000.0,
"upper_bound":1000.0,
"gene_reaction_rule":"XF_RS00740 or XF_RS02790",
"annotation":{
"AlgaGEM":[
"R_R04536_c",
"R_R04536_p"
],
"AraGEM":[
"R_R04536_c",
"R_R04536_p"
],
"JP_Creinhardtii_MSB":"R_3OAR80",
"Name":[
"(3R)-3-Hydroxyoctanoyl-[acyl-carrier-protein]:NADP+ oxidoreductase",
"3-oxoacyl-[acyl-carrier protein] reductase, 3-ketoacyl-acyl carrier protein reductase",
"3-oxoacyl-[acyl-carrier-protein] reductase (n-C8:0)",
"3oxoacyl-acp reductase (c8:0)"
],
"bigg.reaction":[
"3OAR80",
"HOCR3"
],
"confidence level":"2",
"ec-code":[
"1.1.1.100",
"2.3.1.85",
"2.3.1.86"
],
"kegg.reaction":"R04536",
"keggmap":[
"map00061",
"map01212"
],
"pathways":"{'KEGG': ['rn00061 (Fatty acid biosynthesis)', 'rn01212 (Fatty acid metabolism)']}",
"sbo":[
"SBO:0000176",
"SBO:0000176"
],
"seed.reaction":"rxn05341"
}
},
{
"id":"rxn06805_c0",
"name":"S_adenosyl_L_methionine_cytochrome_c_L_lysine_N6_methyltransferase_c0",
"metabolites":{
"cpd00017_c0":-1.0,
"cpd00019_c0":1.0,
"cpd00067_c0":1.0,
"cpd12737_c0":-1.0,
"cpd12738_c0":1.0
},
"lower_bound":-1000.0,
"upper_bound":1000.0,
"gene_reaction_rule":"XF_RS10695",
"annotation":{
"AlgaGEM":"R_R04867_c",
"Name":[
"R_S_Adenosyl_L_methionine_cytochrome_c_L_lysine_N6_methyltransferase",
"S-adenosyl-L-methionine:cytochrome-c-L-lysine N6-methyltransferase"
],
"confidence level":"0",
"ec-code":[
"2.1.1.43",
"2.1.1.59",
"2.1.1.60"
],
"iRS1563":"R_R04867_m",
"iRS1597":"R04867_c",
"kegg.reaction":"R04867",
"keggmap":"map00310",
"pathways":"{'KEGG': ['rn00310 (Lysine degradation)']}",
"sbo":[
"SBO:0000402",
"SBO:0000176"
],
"seed.reaction":"rxn06805"
}
},
{
"id":"rxn03971_c0",
"name":"Coniferyl_aldehyde_NADP_oxidoreductase_c0",
"metabolites":{
"cpd00001_c0":-1.0,
"cpd00005_c0":1.0,
"cpd00006_c0":-1.0,
"cpd00067_c0":2.0,
"cpd01059_c0":1.0,
"cpd01733_c0":-1.0
},
"lower_bound":-1000.0,
"upper_bound":1000.0,
"gene_reaction_rule":"XF_RS11540",
"annotation":{
"AraCyc":"RXN-1241",
"BrachyCyc":"RXN-1241",
"MaizeCyc":"RXN-1241",
"Name":[
"Coniferyl aldehyde:NADP oxidoreductase",
"coniferyl aldehyde:NAD(P) oxidoreductase",
"coniferyl aldehyde:NAD(P)+ oxidoreductase",
"coniferyl-aldehyde dehydrogenase"
],
"biocyc":"RXN-1241",
"confidence level":"0",
"ec-code":"1.2.1.68",
"kegg.reaction":"R05701",
"keggmap":"map00940",
"pathways":"{'MetaCyc': ['CINNAMATE-SYN (Cinnamate Biosynthesis)', 'PHENYLPROPANOID-SYN (Phenylpropanoid Derivative Biosynthesis)', 'PWY-5168 (ferulate and sinapate biosynthesis)', 'SECONDARY-METABOLITE-BIOSYNTHESIS (Secondary Metabolite Biosynthesis)'], 'KEGG': ['rn00940 (Phenylpropanoid biosynthesis)']}",
"sbo":[
"SBO:0000200",
"SBO:0000176"
],
"seed.reaction":"rxn03971"
}
},
{
"id":"rxn10206_c0",
"name":"anteisoheptadecanoyl_glycerol_3_phosphate_O_acyltransferase_c0",
"metabolites":{
"cpd00010_c0":1.0,
"cpd00080_c0":-1.0,
"cpd11434_c0":-1.0,
"cpd15672_c0":1.0
},
"lower_bound":0.0,
"upper_bound":1000.0,
"gene_reaction_rule":"XF_RS04390",
"annotation":{
"Name":"anteisoheptadecanoyl-glycerol-3-phosphate O-acyltransferase",
"confidence level":"0",
"ec-code":"2.3.1.15",
"sbo":[
"SBO:0000402",
"SBO:0000176"
],
"seed.reaction":"rxn10206"
}
},
{
"id":"rxn06735_c0",
"name":"CMP_N_acetylneuraminate_alpha_N_acetylneuraminyl_2_3_beta_D_galactoside_alpha_2_8_N_acetylneuraminyltransferase_c0",
"metabolites":{
"cpd00046_c0":1.0,
"cpd00067_c0":1.0,
"cpd00112_c0":-1.0,
"cpd03654_c0":1.0,
"cpd12599_c0":-1.0
},
"lower_bound":-1000.0,
"upper_bound":1000.0,
"gene_reaction_rule":"XF_RS02750",
"annotation":{
"Name":[
"CMP-N-acetylneuraminate:alpha-N-acetylneuraminyl-2,3-beta-D-",
"CMP-N-acetylneuraminate:alpha-N-acetylneuraminyl-2,3-beta-D-galactoside alpha-2,8-N-acetylneuraminyltransferase",
"galactoside alpha-2,8-N-acetylneuraminyltransferase"
],
"biocyc":"RXN-18275",
"confidence level":"0",
"ec-code":"2.4.99.8",
"kegg.reaction":[
"R04583",
"R05940"
],
"keggmap":"map00604",
"pathways":"{'MetaCyc': ['Lipid-Biosynthesis (Fatty Acid and Lipid Biosynthesis)', 'PWY-7835 (superpathway of glycosphingolipids biosynthesis)', 'PWY-7836 (ganglio-series glycosphingolipids biosynthesis)', 'Sphingolipid-Biosynthesis (Sphingolipid Biosynthesis)'], 'KEGG': ['rn00604 (Glycosphingolipid biosynthesis - ganglio series)']}",
"sbo":[
"SBO:0000217",
"SBO:0000176"
],
"seed.reaction":"rxn06735"
}
},
{
"id":"rxn06804_c0",
"name":"S_adenosyl_L_methionine_cytochrome_c_L_lysine_N6_methyltransferase_c0",
"metabolites":{
"cpd00017_c0":-1.0,
"cpd00019_c0":1.0,
"cpd00067_c0":1.0,
"cpd12736_c0":-1.0,
"cpd12737_c0":1.0
},
"lower_bound":-1000.0,
"upper_bound":1000.0,
"gene_reaction_rule":"XF_RS10695",
"annotation":{
"AlgaGEM":"R_R04866_c",
"Name":"S-adenosyl-L-methionine:cytochrome-c-L-lysine N6-methyltransferase",
"confidence level":"0",
"ec-code":[
"2.1.1.43",
"2.1.1.59",
"2.1.1.60"
],
"kegg.reaction":"R04866",
"keggmap":"map00310",
"pathways":"{'KEGG': ['rn00310 (Lysine degradation)']}",
"sbo":[
"SBO:0000402",
"SBO:0000176"
],
"seed.reaction":"rxn06804"
}
},
{
"id":"rxn01265_c0",
"name":"Nicotinate_D_ribonucleotide_diphosphate_phosphoribosyltransferase_c0",
"metabolites":{
"cpd00012_c0":-1.0,
"cpd00103_c0":1.0,
"cpd00218_c0":1.0,
"cpd00873_c0":-1.0
},
"lower_bound":-1000.0,
"upper_bound":1000.0,
"gene_reaction_rule":"XF_RS04645",
"annotation":{
"AraCyc":"NICOTINATEPRIBOSYLTRANS-RXN",
"BrachyCyc":"NICOTINATEPRIBOSYLTRANS-RXN",
"Name":[
"NAPRTase",
"NAPRTase (rev)",
"Nicotinate D-ribonucleotide:diphosphate phosphoribosyltransferase",
"Nicotinate D-ribonucleotide:pyrophosphate phosphoribosyltransferase",
"Nicotinate phosphoribosyltransferase",
"niacin ribonucleotidase",
"nicotinate phosphoribosyl transferase",
"nicotinate phosphoribosyltransferase",
"nicotinate-D-ribonucleotide:diphosphate phospho-alpha-D-ribosyltransferase",
"nicotinate-nucleotide:diphosphate phospho-alpha-D-ribosyltransferase",
"nicotinic acid mononucleotide glycohydrolase",
"nicotinic acid mononucleotide pyrophosphorylase",
"nicotinic acid phosphoribosyltransferase"
],
"bigg.reaction":[
"NAPRT",
"NAPRTm",
"NAPRTr",
"NCTPPRT",
"NPT1_1",
"NPT1_2"
],
"biocyc":"NICOTINATEPRIBOSYLTRANS-RXN",
"confidence level":"0",
"ec-code":"2.4.2.11",
"kegg.reaction":"R01724",
"keggmap":"map00760",
"pathways":"{'MetaCyc': ['Cofactor-Biosynthesis (Cofactor, Prosthetic Group, Electron Carrier, and Vitamin Biosynthesis)', 'NAD-Metabolism (NAD Metabolism)', 'NAD-SYN (NAD Biosynthesis)', 'PWY-3502 (superpathway of NAD biosynthesis in eukaryotes)', 'PWY-5381 (pyridine nucleotide cycling (plants))', 'PWY3O-4107 (NAD salvage pathway V (PNC V cycle))', 'PYRIDNUCSAL-PWY (NAD salvage pathway I (PNC VI cycle))'], 'KEGG': ['rn00760 (Nicotinate and nicotinamide metabolism)']}",
"sbo":[
"SBO:0000217",
"SBO:0000176"
],
"seed.reaction":"rxn01265"
}
},
{
"id":"rxn00834_c0",
"name":"IMP_NAD_plus__oxidoreductase_c0",
"metabolites":{
"cpd00001_c0":-1.0,
"cpd00003_c0":-1.0,
"cpd00004_c0":1.0,
"cpd00067_c0":1.0,
"cpd00114_c0":-1.0,
"cpd00497_c0":1.0
},
"lower_bound":0.0,
"upper_bound":1000.0,
"gene_reaction_rule":"XF_RS10510",
"annotation":{
"AraCyc":"IMP-DEHYDROG-RXN",
"BrachyCyc":"IMP-DEHYDROG-RXN",
"Name":[
"IMP dehydrogenase",
"IMP oxidoreductase",
"IMP:NAD+ oxidoreductase",
"IMPdehydrogenase",
"Inosinate dehydrogenase",
"Inosine monophosphate oxidoreductase",
"Inosine-5'-monophosphate dehydrogenase",
"Inosinic acid dehydrogenase",
"Putative inosine-5'-monophosphate dehydrogenase IMD1",
"inosinate dehydrogenase",
"inosine 5'-monophosphate dehydrogenase",
"inosine monophosphate dehydrogenase",
"inosine monophosphate oxidoreductase",
"inosine-5'-phosphate dehydrogenase",
"inosinic acid dehydrogenase"
],
"bigg.reaction":[
"FUN63",
"IMD3",
"IMD4",
"IMPD",
"PUR5",
"YAR075W"
],
"biocyc":"IMP-DEHYDROG-RXN",
"confidence level":"2",
"ec-code":"1.1.1.205",
"kegg.reaction":"R01130",
"keggmap":[
"map00230",
"map01110"
],
"pathways":"{'MetaCyc': ['AROMATIC-COMPOUNDS-DEGRADATION (Aromatic Compound Degradation)', 'Adenosine-Nucleotides-Degradation (Adenosine Nucleotide Degradation)', 'DENOVOPURINE2-PWY (superpathway of purine nucleotides <i>de novo</i> biosynthesis II)', 'Degradation (Degradation/Utilization/Assimilation)', 'NUCLEO-DEG (Nucleoside and Nucleotide Degradation)', 'Nucleotide-Biosynthesis (Nucleoside and Nucleotide Biosynthesis)', 'P165-PWY (superpathway of purines degradation in plants)', 'PRPP-PWY (superpathway of histidine, purine, and pyrimidine biosynthesis)', 'PUR-NUC-SYN (Purine Nucleotide Biosynthesis)', 'PWY-5044 (purine nucleotides degradation I (plants))', \"PWY-5695 (inosine 5'-phosphate degradation)\", 'PWY-6125 (superpathway of guanosine nucleotides <i>de novo</i> biosynthesis II)', 'PWY-6353 (purine nucleotides degradation II (aerobic))', 'PWY-6596 (adenosine nucleotides degradation I)', 'PWY-7221 (guanosine ribonucleotides <i>de novo</i> biosynthesis)', 'PWY-7228 (superpathway of guanosine nucleotides <i>de novo</i> biosynthesis I)', 'PWY-841 (superpathway of purine nucleotides <i>de novo</i> biosynthesis I)', 'PWY66-409 (superpathway of purine nucleotide salvage)', 'Polyamine-Biosynthesis (Amine and Polyamine Biosynthesis)', 'Purine-Degradation (Purine Nucleotide Degradation)', 'Purine-Nucleotide-De-Novo-Biosynthesis (Purine Nucleotide <i>De Novo</i> Biosynthesis)', 'Purine-Nucleotides-Salvage (Purine Nucleotide Salvage)', 'Purine-Ribonuc-De-Novo-Biosynthesis (Purine Riboucleotide <i>De Novo</i> Biosynthesis)', 'URSIN-PWY (ureide biosynthesis)', 'Urate-Degradation (Urate Degradation)'], 'KEGG': ['rn00230 (Purine metabolism)', 'rn01110 (Biosynthesis of secondary metabolites)']}",
"sbo":[
"SBO:0000200",
"SBO:0000176"
],
"seed.reaction":"rxn00834"
}
},
{
"id":"rxn00704_c0",
"name":"alpha_D_Glucose_1_phosphate_1_6_phosphomutase_c0",
"metabolites":{
"cpd00079_c0":1.0,
"cpd00089_c0":-1.0
},
"lower_bound":-1000.0,
"upper_bound":1000.0,
"gene_reaction_rule":"XF_RS00635",
"annotation":{
"AraCyc":"PHOSPHOGLUCMUT-RXN",
"BrachyCyc":"PHOSPHOGLUCMUT-RXN",
"Name":[
"Phosphoglucomutase",
"alpha-D-Glucose 1-phosphate 1,6-phosphomutase",
"alpha-D-glucose 1,6-phosphomutase",
"glucose phosphomutase",
"phosphoglucose mutase"
],
"bigg.reaction":[
"PGM1_2",
"PGM2_2",
"PGMT"
],
"biocyc":[
"5.4.2.5-RXN",
"PHOSPHOGLUCMUT-RXN",
"RXN-16999"
],
"confidence level":"0",
"ec-code":[
"5.4.2.2",
"5.4.2.5"
],
"kegg.reaction":[
"R00959",
"R08639"
],
"keggmap":[
"map00010",
"map00052",
"map00500",
"map00520",
"map00521",
"map01110"
],
"pathways":"{'MetaCyc': ['Antibiotic-Biosynthesis (Antibiotic Biosynthesis)', 'Ascorbate-Biosynthesis (Ascorbate Biosynthesis)', 'CARBO-BIOSYNTHESIS (Sugar Biosynthesis)', 'COLANSYN-PWY (colanic acid building blocks biosynthesis)', 'Carbohydrates-Biosynthesis (Carbohydrate Biosynthesis)', 'Carbohydrates-Degradation (Carbohydrate Degradation)', 'Cofactor-Biosynthesis (Cofactor, Prosthetic Group, Electron Carrier, and Vitamin Biosynthesis)', 'Degradation (Degradation/Utilization/Assimilation)', 'GALACTOSE-DEGRADATION (Galactose Degradation)', 'GDP-Sugar-Biosynthesis (GDP-sugar Biosynthesis)', 'GLUCOSE1PMETAB-PWY (glucose and glucose-1-phosphate degradation)', 'GLYCOCAT-PWY (glycogen degradation I)', 'GLYCOGEN-BIOSYN (Glycogen and Starch Biosynthesis)', 'GLYCOGENSYNTH-PWY (glycogen biosynthesis I (from ADP-D-Glucose))', 'Glycan-Biosynthesis (Glycan Biosynthesis)', 'Glycan-Pathways (Glycan Pathways)', 'Glycogen-Degradation (Glycogen Degradation)', 'Glycolipids-Biosynthesis (Glycolipid Biosynthesis)', 'Lipid-Biosynthesis (Fatty Acid and Lipid Biosynthesis)', 'POLYSACCHARIDES-DEG (Polysaccharide Degradation)', 'PWY-2723 (trehalose degradation V)', 'PWY-3801 (sucrose degradation II (sucrose synthase))', 'PWY-5384 (sucrose degradation IV (sucrose phosphorylase))', 'PWY-5661 (GDP-glucose biosynthesis)', 'PWY-5940 (streptomycin biosynthesis)', 'PWY-5941 (glycogen degradation II)', 'PWY-622 (starch biosynthesis)', 'PWY-6317 (D-galactose degradation I (Leloir pathway))', 'PWY-6415 (L-ascorbate biosynthesis V)', 'PWY-6731 (starch degradation III)', 'PWY-6737 (starch degradation V)', 'PWY-6981 (chitin biosynthesis)', 'PWY-7238 (sucrose biosynthesis II)', 'PWY-7328 (superpathway of UDP-glucose-derived O-antigen building blocks biosynthesis)', 'PWY-7343 (UDP-&alpha;-D-glucose biosynthesis I)', 'PWY-7345 (superpathway of anaerobic sucrose degradation)', 'PWY-7900 (glycogen biosynthesis III (from &alpha;-maltose 1-phosphate))', 'PWY-7902 (glucosylglycerol biosynthesis)', 'PWY66-422 (D-galactose degradation V (Leloir pathway))', 'Polymer-Degradation (Polymeric Compound Degradation)', 'Polysaccharides-Biosynthesis (Polysaccharide Biosynthesis)', 'SECONDARY-METABOLITE-BIOSYNTHESIS (Secondary Metabolite Biosynthesis)', 'SUCROSE-DEG (Sucrose Degradation)', 'SUCSYN-PWY (sucrose biosynthesis I (from photosynthesis))', 'SUGAR-NUCLEOTIDES (Sugar Nucleotide Biosynthesis)', 'Starch-Degradation (Starch Degradation)', 'Sucrose-Biosynthesis (Sucrose Biosynthesis)', 'Sugars-And-Polysaccharides-Degradation (Sugar Degradation)', 'Trehalose-Degradation (Trehalose Degradation)', 'UDP-Sugar-Biosynthesis (UDP-sugar Biosynthesis)', 'Vitamin-Biosynthesis (Vitamin Biosynthesis)'], 'KEGG': ['rn00010 (Glycolysis / Gluconeogenesis)', 'rn00052 (Galactose metabolism)', 'rn00500 (Starch and sucrose metabolism)', 'rn00520 (Amino sugar and nucleotide sugar metabolism)', 'rn00521 (Streptomycin biosynthesis)', 'rn01110 (Biosynthesis of secondary metabolites)']}",
"sbo":[
"SBO:0000377",
"SBO:0000176"
],
"seed.reaction":"rxn00704"
}
},
{
"id":"rxn02362_c0",
"name":"R03298_c0",
"metabolites":{
"cpd00002_c0":-1.0,
"cpd00008_c0":1.0,
"cpd00009_c0":1.0,
"cpd00067_c0":-1.0,
"cpd00853_c0":-1.0,
"cpd03699_c0":1.0
},
"lower_bound":-1000.0,
"upper_bound":1000.0,
"gene_reaction_rule":"XF_RS05455",
"annotation":{
"Name":"cyclic 2,3-diphosphoglycerate synthase",
"bigg.reaction":"CDPGS",
"confidence level":"0",
"ec-code":"4.6.1.-",
"iAF692":"CDPGS",
"kegg.reaction":"R03298",
"sbo":[
"SBO:0000178",
"SBO:0000176"
],
"seed.reaction":"rxn02362"
}
},
{
"id":"rxn07673_c0",
"name":"hydroxycinnamoyl_CoA_anthocyanidin_3_5_diglucoside_5_O_glucoside_6_O_hydroxycinnamoyltransferase_c0",
"metabolites":{
"cpd00010_c0":1.0,
"cpd00192_c0":-1.0,
"cpd15028_c0":-1.0,
"cpd15067_c0":1.0
},
"lower_bound":-1000.0,
"upper_bound":1000.0,
"gene_reaction_rule":"XF_RS04820",
"annotation":{
"Name":[
"5-O-glucoside-6'''-O-hydroxycinnamoyltransferase",
"hydroxycinnamoyl-CoA:anthocyanidin 3,5-diglucoside",
"hydroxycinnamoyl-CoA:anthocyanidin 3,5-diglucoside 5-O-glucoside-6'''-O-hydroxycinnamoyltransferase"
],
"confidence level":"0",
"ec-code":"2.3.1.153",
"kegg.reaction":"R07883",
"keggmap":"map00942",
"pathways":"{'KEGG': ['rn00942 (Anthocyanin biosynthesis)']}",
"sbo":[
"SBO:0000402",
"SBO:0000176"
],
"seed.reaction":"rxn07673"
}
},
{
"id":"rxn01332_c0",
"name":"Phosphoenolpyruvate_D_erythrose_4_phosphate_C_1_carboxyvinyltransferase_phosphate_hydrolysing__2_carboxy_2_oxoethyl_forming_c0",
"metabolites":{
"cpd00001_c0":-1.0,
"cpd00009_c0":1.0,
"cpd00061_c0":-1.0,
"cpd00236_c0":-1.0,
"cpd02857_c0":1.0
},
"lower_bound":0.0,
"upper_bound":1000.0,
"gene_reaction_rule":"XF_RS00100",
"annotation":{
"AraCyc":"DAHPSYN-RXN",
"BrachyCyc":"DAHPSYN-RXN",
"Name":[
"2-carboxy-2-oxoethyl-forming)",
"2-dehydro-3-deoxy-phosphoheptonate aldolase",
"2-dehydro-3-deoxyphosphoheptonate aldolase",
"2-deoxy-D-arabino-heptulosonate 7-phosphate synthetase",
"2-keto-3-deoxy-D-arabino-heptonic acid 7-phosphate synthetase",
"3-deoxy-7-phosphoheptulonate synthase",
"3-deoxy-D-arabino-2-heptulosonic acid 7-phosphate synthetase",
"3-deoxy-D-arabino-heptolosonate-7-phosphate synthetase",
"3-deoxy-D-arabino-heptulosonate 7-phosphate synthetase",
"3-deoxy-D-arabino-heptulosonate7-phosphatesynthetase",
"7-phospho-2-dehydro-3-deoxy-D-arabino-heptonate D-erythrose-4-phosphate lyase (pyruvate-phosphorylating)",
"7-phospho-2-keto-3-deoxy-D-arabino-heptonate D-erythrose-4-phosphate lyase (pyruvate-phosphorylating)",
"C-(1-carboxyvinyl)transferase (phosphate hydrolysing,",
"D-erythrose-4-phosphate-lyase",
"D-erythrose-4-phosphate-lyase (pyruvate-phosphorylating)",
"DAH7-P synthase",
"DAHP synthase",
"DS-Co",
"DS-Mn",
"KDPH synthase",
"KDPH synthetase",
"Phosphoenolpyruvate:D-erythrose-4-phosphate",
"Phosphoenolpyruvate:D-erythrose-4-phosphate C-(1-carboxyvinyl)transferase (phosphate hydrolysing, 2-carboxy-2-oxoethyl-forming)",
"Trp-sensitive phospho-2-dehydro-deoxyheptonate aldolase",
"deoxy-D-arabino-heptulosonate-7-phosphate synthetase",
"phospho-2-dehydro-3-deoxyheptonate aldolase",
"phospho-2-keto-3-deoxyheptanoate aldolase",
"phospho-2-keto-3-deoxyheptonate aldolase",
"phospho-2-keto-3-deoxyheptonic aldolase",
"phospho-2-oxo-3-deoxyheptonate aldolase",
"phosphoenolpyruvate:D-erythrose-4-phosphate C-(1-carboxyvinyl)transferase (phosphate-hydrolysing, 2-carboxy-2-oxoethyl-forming)"
],
"bigg.reaction":[
"ARO3",
"ARO4",
"DAHPS",
"DDPA",
"DDPAm"
],
"biocyc":"DAHPSYN-RXN",
"confidence level":"2",
"ec-code":[
"2.5.1.54",
"4.1.2.15"
],
"kegg.reaction":"R01826",
"keggmap":[
"map00400",
"map01110",
"map01230"
],
"pathways":"{'MetaCyc': ['3-Dehydroquinate-Biosynthesis (3-Dehydroquinate Biosynthesis)', 'ALL-CHORISMATE-PWY (superpathway of chorismate metabolism)', 'ARO-PWY (chorismate biosynthesis I)', 'AROMATIC-COMPOUNDS-BIOSYN (Aromatic Compound Biosynthesis)', 'Amino-Acid-Biosynthesis (Amino Acid Biosynthesis)', 'COMPLETE-ARO-PWY (superpathway of aromatic amino acid biosynthesis)', 'Chorismate-Biosynthesis (Chorismate Biosynthesis)', 'IND-AMINO-ACID-SYN (Proteinogenic Amino Acid Biosynthesis)', 'PHENYLALANINE-SYN (L-phenylalanine Biosynthesis)', 'PWY-6164 (3-dehydroquinate biosynthesis I)', 'PWY-6628 (superpathway of L-phenylalanine biosynthesis)', 'PWY-6629 (superpathway of L-tryptophan biosynthesis)', 'PWY-6630 (superpathway of L-tyrosine biosynthesis)', 'TRYPTOPHAN-BIOSYNTHESIS (L-tryptophan Biosynthesis)', 'TYROSINE-SYN (L-tyrosine Biosynthesis)'], 'KEGG': ['rn00400 (Phenylalanine, tyrosine and tryptophan biosynthesis)', 'rn01110 (Biosynthesis of secondary metabolites)', 'rn01230 (Biosynthesis of amino acids)']}",
"sbo":[
"SBO:0000176",
"SBO:0000176"
],
"seed.reaction":"rxn01332"
}
},
{
"id":"rxn02045_c0",
"name":"D_2_6_Diaminohexanoic_acid_5_6_aminomutase_c0",
"metabolites":{
"cpd00549_c0":-1.0,
"cpd03073_c0":1.0
},
"lower_bound":-1000.0,
"upper_bound":1000.0,
"gene_reaction_rule":"XF_RS09980",
"annotation":{
"Name":[
"D-2,6-Diaminohexanoic acid 5,6-aminomutase",
"D-2,6-diaminohexanoate 5,6-aminomutase",
"D-alpha-lysine mutase",
"D-lysine 5,6-aminomutase",
"adenosylcobalamin-dependent D-lysine 5,6-aminomutase"
],
"biocyc":"D-LYSINE-56-AMINOMUTASE-RXN",
"confidence level":"0",
"ec-code":"5.4.3.4",
"kegg.reaction":"R02852",
"keggmap":"map00310",
"pathways":"{'KEGG': ['rn00310 (Lysine degradation)']}",
"sbo":[
"SBO:0000377",
"SBO:0000176"
],
"seed.reaction":"rxn02045"
}
},
{
"id":"rxn00785_c0",
"name":"D_Fructose_6_phosphate_D_glyceraldehyde_3_phosphate_glycolaldehyde_transferase_c0",
"metabolites":{
"cpd00072_c0":-1.0,
"cpd00102_c0":-1.0,
"cpd00198_c0":1.0,
"cpd00236_c0":1.0
},
"lower_bound":-1000.0,
"upper_bound":1000.0,
"gene_reaction_rule":"XF_RS08395",
"annotation":{
"AlgaGEM":"R_R01067_p",
"JP_Creinhardtii_NMeth":"R_TKT2h",
"Maize_C4GEM":[
"R_R01067_c",
"R_R01067_p"
],
"Name":[
"D-Fructose 6-phosphate:D-glyceraldehyde-3-phosphate glycolaldehyde",
"D-Fructose 6-phosphate:D-glyceraldehyde-3-phosphate glycolaldehyde transferase",
"beta-D-Fructose 6-phosphate:D-glyceraldehyde-3-phosphate",
"glycolaldehyde transferase",
"transketolase",
"transketolase (erythrose-4p)",
"transketolase, putative"
],
"bigg.reaction":"TKT2",
"confidence level":"0",
"ec-code":"2.2.1.1",
"kegg.reaction":"R01067",
"keggmap":[
"map00710",
"map01200"
],
"pathways":"{'KEGG': ['rn00710 (Carbon fixation in photosynthetic organisms)', 'rn01200 (Carbon metabolism)']}",
"sbo":[
"SBO:0000402",
"SBO:0000176"
],
"seed.reaction":"rxn00785"
}
},
{
"id":"rxn03909_c0",
"name":"1_Deoxy_D_xylulose_5_phosphate_pyruvate_lyase_carboxylating_c0",
"metabolites":{
"cpd00011_c0":1.0,
"cpd00020_c0":-1.0,
"cpd00067_c0":-1.0,
"cpd00102_c0":-1.0,
"cpd08289_c0":1.0
},
"lower_bound":0.0,
"upper_bound":1000.0,
"gene_reaction_rule":"XF_RS09790",
"annotation":{
"AraCyc":"DXS-RXN",
"BrachyCyc":"DXS-RXN",
"Name":[
"1-Deoxy-D-xylulose-5-phosphate pyruvate-lyase (carboxylating)",
"1-deoxy-D-xylulose 5-phosphate synthase",
"1-deoxy-D-xylulose-5-phosphate pyruvate-lyase (carboxylating)",
"1-deoxy-D-xylulose-5-phosphate synthase",
"1-deoxy-D-xylulose5-phosphatesynthase",
"DXP-synthase",
"pyruvate:D-glyceraldehyde-3-phosphate acetaldehydetransferase (decarboxylating)"
],
"bigg.reaction":"DXPS",
"biocyc":"DXS-RXN",
"confidence level":"2",
"ec-code":"2.2.1.7",
"kegg.reaction":"R05636",
"keggmap":[
"map00730",
"map00900",
"map01110"
],
"pathways":"{'MetaCyc': ['Cofactor-Biosynthesis (Cofactor, Prosthetic Group, Electron Carrier, and Vitamin Biosynthesis)', 'DITERPENOID-SYN (Diterpenoid Biosynthesis)', 'Ergosterol-Biosynthesis (Ergosterol Biosynthesis)', 'GGPP-Biosynthesis (Geranylgeranyl Diphosphate Biosynthesis)', 'ISOPRENOIDS (Hemiterpene Biosynthesis)', 'Isopentenyl-Diphosphate-Biosynthesis (Isopentenyl Diphosphate Biosynthesis)', 'Lipid-Biosynthesis (Fatty Acid and Lipid Biosynthesis)', 'MEP-Pathways (Methylerythritol Phosphate Pathways)', 'NONMEVIPP-PWY (methylerythritol phosphate pathway I)', 'PWY-5121 (superpathway of geranylgeranyl diphosphate biosynthesis II (via MEP))', 'PWY-6270 (isoprene biosynthesis I)', 'PWY-6891 (thiazole biosynthesis II (aerobic bacteria))', 'PWY-6892 (thiazole biosynthesis I (facultative anaerobic bacteria))', 'PWY-6895 (superpathway of thiamine diphosphate biosynthesis II)', 'PWY-7156 (superpathway of ergosterol biosynthesis II)', 'PWY-7392 (taxadiene biosynthesis (engineered))', 'PWY-7560 (methylerythritol phosphate pathway II)', \"PWY0-845 (superpathway of pyridoxal 5'-phosphate biosynthesis and salvage)\", \"PYRIDOXSYN-PWY (pyridoxal 5'-phosphate biosynthesis I)\", 'Polyprenyl-Biosynthesis (Polyprenyl Biosynthesis)', 'SECONDARY-METABOLITE-BIOSYNTHESIS (Secondary Metabolite Biosynthesis)', 'Sterol-Biosynthesis (Sterol Biosynthesis)', 'THISYN-PWY (superpathway of thiamine diphosphate biosynthesis I)', 'Terpenoid-Biosynthesis (Terpenoid Biosynthesis)', 'Thiamine-Biosynthesis (Thiamine Biosynthesis)', 'Thiazole-Biosynthesis (Thiazole Biosynthesis)', 'Vitamin-B6-Biosynthesis (Vitamin B<sub>6</sub> Biosynthesis)', 'Vitamin-Biosynthesis (Vitamin Biosynthesis)'], 'KEGG': ['rn00730 (Thiamine metabolism)', 'rn00900 (Terpenoid backbone biosynthesis)', 'rn01110 (Biosynthesis of secondary metabolites)']}",
"sbo":[
"SBO:0000402",
"SBO:0000176"
],
"seed.reaction":"rxn03909"
}
},
{
"id":"rxn01101_c0",
"name":"3_Phospho_D_glycerate_NAD_plus__2_oxidoreductase_c0",
"metabolites":{
"cpd00003_c0":-1.0,
"cpd00004_c0":1.0,
"cpd00067_c0":1.0,
"cpd00169_c0":-1.0,
"cpd02069_c0":1.0
},
"lower_bound":0.0,
"upper_bound":1000.0,
"gene_reaction_rule":"XF_RS09595",
"annotation":{
"AraCyc":"PGLYCDEHYDROG-RXN",
"BrachyCyc":"PGLYCDEHYDROG-RXN",
"Name":[
"3-Phospho-D-glycerate:NAD+ 2-oxidoreductase",
"3-Phosphoglycerate:NAD+ 2-oxidoreductase",
"3-phospho-D-glycerate:NAD+ 2-oxidoreductase",
"3-phosphoglycerate dehydrogenase",
"3-phosphoglycerate:NAD+ 2-oxidoreductase",
"3-phosphoglyceric acid dehydrogenase",
"3PHP reductase",
"D- and L-HGA",
"D-3-phosphoglycerate dehydrogenase",
"D-3-phosphoglycerate dehydrogenase 1",
"D-3-phosphoglycerate:NAD+ oxidoreductase",
"PGDH",
"Phosphoglycerate dehydrogenase",
"SerA",
"SerA 3PG dehydrogenase",
"alpha-phosphoglycerate dehydrogenase",
"alphaKG reductase",
"glycerate 3-phosphate dehydrogenase",
"glycerate-1,3-phosphate dehydrogenase",
"phosphoglycerate dehydrogenase",
"phosphoglycerate dehydrogenase reversible",
"phosphoglycerate oxidoreductase",
"phosphoglyceratedehydrogenase",
"phosphoglyceric acid dehydrogenase"
],
"bigg.reaction":[
"PGCD",
"PGCDr",
"SER3",
"SER33"
],
"biocyc":"PGLYCDEHYDROG-RXN",
"confidence level":"2",
"ec-code":"1.1.1.95",
"kegg.reaction":"R01513",
"keggmap":[
"map00260",
"map00680",
"map01200",
"map01230"
],
"pathways":"{'MetaCyc': ['Amino-Acid-Biosynthesis (Amino Acid Biosynthesis)', 'CYSTEINE-SYN (L-cysteine Biosynthesis)', 'Degradation (Degradation/Utilization/Assimilation)', 'IND-AMINO-ACID-SYN (Proteinogenic Amino Acid Biosynthesis)', 'Noncarbon-Nutrients (Inorganic Nutrient Metabolism)', 'PWY-8010 (L-cysteine biosynthesis IX (Trichomonas vaginalis))', 'SER-GLYSYN-PWY (superpathway of L-serine and glycine biosynthesis I)', 'SERINE-BIOSYNTHESIS (L-serine Biosynthesis)', 'SERSYN-PWY (L-serine biosynthesis I)', 'SULFATE-CYS-PWY (superpathway of sulfate assimilation and cysteine biosynthesis)', 'Sulfur-Metabolism (Sulfur Compound Metabolism)'], 'KEGG': ['rn00260 (Glycine, serine and threonine metabolism)', 'rn00680 (Methane metabolism)', 'rn01200 (Carbon metabolism)', 'rn01230 (Biosynthesis of amino acids)']}",
"sbo":[
"SBO:0000200",
"SBO:0000176"
],
"seed.reaction":"rxn01101"
}
},
{
"id":"rxn10233_c0",
"name":"anteisoheptadecanoyl_phosphatidylserine_decarboxylase_c0",
"metabolites":{
"cpd00011_c0":1.0,
"cpd00067_c0":-2.0,
"cpd15690_c0":-1.0,
"cpd15696_c0":1.0
},
"lower_bound":-1000.0,
"upper_bound":1000.0,
"gene_reaction_rule":"XF_RS05745",
"annotation":{
"Name":"anteisoheptadecanoyl-phosphatidylserine decarboxylase",
"confidence level":"0",
"ec-code":"4.1.1.65",
"sbo":[
"SBO:0000399",
"SBO:0000176"
],
"seed.reaction":"rxn10233"
}
},
{
"id":"rxn00216_c0",
"name":"ATP_D_glucose_6_phosphotransferase_c0",
"metabolites":{
"cpd00002_c0":-1.0,
"cpd00008_c0":1.0,
"cpd00027_c0":-1.0,
"cpd00067_c0":1.0,
"cpd00079_c0":1.0
},
"lower_bound":0.0,
"upper_bound":1000.0,
"gene_reaction_rule":"XF_RS04525",
"annotation":{
"AlgaGEM":"R_R00299_c",
"JM_Creinhardtii":"JM_Cre_1",
"Name":[
"ATP:D-glucose 6-phosphotransferase",
"glucose kinase",
"hexokinase",
"hexokinase (D-glucose:ATP)",
"hexokinase-D-glucose-ATP"
],
"bigg.reaction":[
"GLK1_1",
"HEX1",
"HXK1_2",
"HXK2_2"
],
"biocyc":"GLUCOKIN-RXN",
"confidence level":"2",
"ec-code":[
"2.7.1.1",
"2.7.1.2"
],
"kegg.reaction":"R00299",
"keggmap":[
"map00521",
"map00524",
"map01110"
],
"pathways":"{'MetaCyc': ['ANAEROFRUCAT-PWY (homolactic fermentation)', 'ANAGLYCOLYSIS-PWY (glycolysis III (from glucose))', 'Acetate-Formation (Fermentation to Acetate)', 'Alcohol-Biosynthesis (Fermentation to Alcohols)', 'CARBO-BIOSYNTHESIS (Sugar Biosynthesis)', 'CARBOXYLATES-DEG (Carboxylate Degradation)', 'Carbohydrates-Biosynthesis (Carbohydrate Biosynthesis)', 'Carbohydrates-Degradation (Carbohydrate Degradation)', 'Degradation (Degradation/Utilization/Assimilation)', 'Energy-Metabolism (Generation of Precursor Metabolite and Energy)', 'Fermentation ()', 'Fermentation-to-Acids (Fermentation to Short-Chain Fatty Acids)', 'Fermentation-to-Lactate (Fermentation to Lactate)', 'GDP-Sugar-Biosynthesis (GDP-sugar Biosynthesis)', 'GLUCOSE1PMETAB-PWY (glucose and glucose-1-phosphate degradation)', 'GLYCOCAT-PWY (glycogen degradation I)', 'GLYCOLYSIS-VARIANTS (Glycolysis)', 'Glycan-Biosynthesis (Glycan Biosynthesis)', 'Glycan-Pathways (Glycan Pathways)', 'Glycogen-Degradation (Glycogen Degradation)', 'P122-PWY (heterolactic fermentation)', 'P124-PWY (Bifidobacterium shunt)', 'POLYSACCHARIDES-DEG (Polysaccharide Degradation)', 'PWY-2722 (trehalose degradation IV)', 'PWY-2723 (trehalose degradation V)', 'PWY-5514 (UDP-<i>N</i>-acetyl-D-galactosamine biosynthesis II)', 'PWY-5661 (GDP-glucose biosynthesis)', 'PWY-621 (sucrose degradation III (sucrose invertase))', 'PWY-6981 (chitin biosynthesis)', 'PWY-7238 (sucrose biosynthesis II)', 'PWY-7385 (1,3-propanediol biosynthesis (engineered))', 'PWY0-1182 (trehalose degradation II (cytosolic))', 'Polymer-Degradation (Polymeric Compound Degradation)', 'Polysaccharides-Biosynthesis (Polysaccharide Biosynthesis)', 'Pyruvate-Degradation (Fermentation of Pyruvate)', 'Pyruvate-Ethanol-Fermentation (Pyruvate Fermentation to Ehanol)', 'SUCROSE-DEG (Sucrose Degradation)', 'SUGAR-NUCLEOTIDES (Sugar Nucleotide Biosynthesis)', 'Sucrose-Biosynthesis (Sucrose Biosynthesis)', 'Sugars-And-Polysaccharides-Degradation (Sugar Degradation)', 'TREDEGLOW-PWY (trehalose degradation I (low osmolarity))', 'Trehalose-Degradation (Trehalose Degradation)', 'UDP-NAc-Glucosamine-Biosynthesis (UDP-<i>N</i>-acetyl-D-glucosamine Biosynthesis)', 'UDP-Nac-Galactosamine-Biosynthesis (UDP-<i>N</i>-acetyl-D-galactosamine Biosynthesis)', 'UDP-Sugar-Biosynthesis (UDP-sugar Biosynthesis)', 'UDPNACETYLGALSYN-PWY (UDP-<i>N</i>-acetyl-D-glucosamine biosynthesis II)'], 'KEGG': ['rn00521 (Streptomycin biosynthesis)', 'rn00524 (Butirosin and neomycin biosynthesis)', 'rn01110 (Biosynthesis of secondary metabolites)']}",
"sbo":[
"SBO:0000402",
"SBO:0000176"
],
"seed.reaction":"rxn00216"
}
},
{
"id":"rxn06728_c0",
"name":"CMP_N_acetylneuraminate_alpha_N_acetylneuraminyl_2_3_beta_D_galactoside_alpha_2_8_N_acetylneuraminyltransferase_c0",
"metabolites":{
"cpd00046_c0":1.0,
"cpd00067_c0":1.0,
"cpd00112_c0":-1.0,
"cpd02972_c0":1.0,
"cpd12592_c0":-1.0
},
"lower_bound":-1000.0,
"upper_bound":1000.0,
"gene_reaction_rule":"XF_RS02750",
"annotation":{
"Name":[
"CMP-N-acetylneuraminate:alpha-N-acetylneuraminyl-(2->3)-beta-D-galactoside alpha-(2->8)-N-acetylneuraminyltransferase",
"CMP-N-acetylneuraminate:alpha-N-acetylneuraminyl-2,3-beta-D-",
"CMP-N-acetylneuraminate:alpha-N-acetylneuraminyl-2,3-beta-D-galactoside alpha-2,8-N-acetylneuraminyltransferase",
"CMP-NeuAc:LM1(alpha2-8) sialyltranferase",
"GD3 synthase",
"SAT-2",
"alpha-2,8-sialyltransferase",
"alpha-N-acetylneuraminate alpha-2,8-sialyltransferase",
"cytidine monophosphoacetylneuraminate-ganglioside GM3",
"galactoside alpha-2,8-N-acetylneuraminyltransferase",
"ganglioside GD3 synthase",
"ganglioside GD3 synthetase sialyltransferase"
],
"biocyc":"2.4.99.8-RXN",
"confidence level":"0",
"ec-code":"2.4.99.8",
"kegg.reaction":"R04564",
"sbo":[
"SBO:0000217",
"SBO:0000176"
],
"seed.reaction":"rxn06728"
}
},
{
"id":"rxn00558_c0",
"name":"D_glucose_6_phosphate_aldose_ketose_isomerase_c0",
"metabolites":{
"cpd00072_c0":1.0,
"cpd00079_c0":-1.0
},
"lower_bound":-1000.0,
"upper_bound":1000.0,
"gene_reaction_rule":"XF_RS00985",
"annotation":{
"JP_Creinhardtii_NMeth":[
"R_PGI",
"R_PGIh"
],
"Name":[
"D-Glucose-6-phosphate ketol-isomerase",
"D-glucose-6-phosphate aldose-ketose-isomerase",
"glucose-6-phosphate isomerase",
"glucose-6-phosphateisomerase"
],
"bigg.reaction":[
"PGI",
"PGI1_1"
],
"confidence level":"2",
"ec-code":"5.3.1.9",
"iAF1260":"PGI",
"iAF692":"PGI",
"kegg.reaction":"R00771",
"sbo":[
"SBO:0000377",
"SBO:0000176"
],
"seed.reaction":"rxn00558"
}
},
{
"id":"rxn12635_c0",
"name":"RXN0_6974c_c0",
"metabolites":{
"cpd00001_c0":-1.0,
"cpd00033_c0":1.0,
"cpd00060_c0":1.0,
"cpd11591_c0":-1.0
},
"lower_bound":-1000.0,
"upper_bound":1000.0,
"gene_reaction_rule":"XF_RS00465 or XF_RS00565 or XF_RS06280 or XF_RS01185",
"annotation":{
"EcoCyc":"RXN0-6974",
"Name":[
"Gly-Met aminopeptidase",
"aminopeptidase",
"methionyl aminopeptidase"
],
"bigg.reaction":"MEAMP1(gly-met)",
"biocyc":"RXN0-6974",
"confidence level":"0",
"ec-code":"3.4.13.18",
"iPS189":"AMPEP11",
"iRR1083":"MEAMP1(gly-met)",
"sbo":[
"SBO:0000376",
"SBO:0000176"
],
"seed.reaction":"rxn12635"
}
},
{
"id":"rxn00346_c0",
"name":"L_aspartate_1_carboxy_lyase_beta_alanine_forming_c0",
"metabolites":{
"cpd00011_c0":1.0,
"cpd00041_c0":-1.0,
"cpd00067_c0":-1.0,
"cpd00085_c0":1.0
},
"lower_bound":0.0,
"upper_bound":1000.0,
"gene_reaction_rule":"XF_RS00980",
"annotation":{
"AlgaGEM":"R_R00489_c",
"EcoCyc":"ASPDECARBOX-RXN",
"Name":[
"L-Aspartate 1-carboxy-lyase",
"L-aspartate 1-carboxy-lyase",
"L-aspartate 1-carboxy-lyase (beta-alanine-forming)",
"L-aspartate alpha-decarboxylase",
"aspartate 1-decarboxylase",
"aspartate alpha-decarboxylase",
"aspartate1-decarboxylase",
"aspartic alpha-decarboxylase"
],
"bigg.reaction":[
"ASP1DC",
"U98"
],
"biocyc":"ASPDECARBOX-RXN",
"confidence level":"0",
"ec-code":[
"4.1.1.11",
"4.1.1.15"
],
"kegg.reaction":"R00489",
"keggmap":[
"map00410",
"map00770",
"map01110"
],
"pathways":"{'MetaCyc': ['Amino-Acid-Biosynthesis (Amino Acid Biosynthesis)', 'Beta-Alanine-Biosynthesis (&beta', 'Alanine Biosynthesis)', 'CoA-Biosynthesis (Coenzyme A Biosynthesis)', 'Cofactor-Biosynthesis (Cofactor, Prosthetic Group, Electron Carrier, and Vitamin Biosynthesis)', 'Other-Amino-Acid-Biosynthesis (Other Amino Acid Biosynthesis)', 'PANTOSYN-PWY (superpathway of coenzyme A biosynthesis I (bacteria))', 'PWY-5155 (&beta;-alanine biosynthesis III)', 'Vitamin-Biosynthesis (Vitamin Biosynthesis)'], 'KEGG': ['rn00410 (beta-Alanine metabolism)', 'rn00770 (Pantothenate and CoA biosynthesis)', 'rn01110 (Biosynthesis of secondary metabolites)']}",
"sbo":[
"SBO:0000211",
"SBO:0000176"
],
"seed.reaction":"rxn00346"
}
},
{
"id":"rxn04726_c0",
"name":"1_hydroxymethylnaphthalene_NAD_plus__oxidoreductase_c0",
"metabolites":{
"cpd00003_c0":-1.0,
"cpd00004_c0":1.0,
"cpd00067_c0":1.0,
"cpd09792_c0":-1.0,
"cpd09793_c0":1.0
},
"lower_bound":-1000.0,
"upper_bound":1000.0,
"gene_reaction_rule":"XF_RS07485 or XF_RS04805",
"annotation":{
"AlgaGEM":"R_R06917_c",
"AraGEM":"R_R06917_c",
"Maize_C4GEM":"R_R06917_c",
"Name":"1-hydroxymethylnaphthalene:NAD+ oxidoreductase",
"confidence level":"0",
"ec-code":"1.1.1.1",
"iRS1563":"R_R06917_c",
"kegg.reaction":"R06917",
"keggmap":[
"map00626",
"map01220"
],
"pathways":"{'KEGG': ['rn00626 (Naphthalene degradation)', 'rn01220 (Degradation of aromatic compounds)']}",
"sbo":[
"SBO:0000200",
"SBO:0000176"
],
"seed.reaction":"rxn04726"
}
},
{
"id":"rxn07841_c0",
"name":"2_Isopentenyl_diphosphate_ATP_delta2_isopentenyltransferase_c0",
"metabolites":{
"cpd00002_c0":-1.0,
"cpd00012_c0":1.0,
"cpd00067_c0":1.0,
"cpd00202_c0":-1.0,
"cpd15130_c0":1.0
},
"lower_bound":-1000.0,
"upper_bound":1000.0,
"gene_reaction_rule":"XF_RS00375",
"annotation":{
"AraCyc":"RXN-4303",
"BrachyCyc":"RXN-4303",
"CornCyc":"RXN-4303",
"Name":[
"2-Isopentenyl-diphosphate:ATP delta2-isopentenyltransferase",
"dimethylallyl-diphosphate:ATP dimethylallyltransferase"
],
"biocyc":"RXN-4303",
"confidence level":"0",
"ec-code":[
"2.5.1.-",
"2.5.1.112"
],
"kegg.reaction":"R08051",
"keggmap":[
"map00908",
"map01110"
],
"pathways":"{'MetaCyc': ['CYTOKININ-BIOSYNTHESIS (Cytokinin Biosynthesis)', 'HORMONE-SYN (Hormone Biosynthesis)', 'PWY-2681 (<i>trans</i>-zeatin biosynthesis)', 'Plant-Hormone-Biosynthesis (Plant Hormone Biosynthesis)'], 'KEGG': ['rn00908 (Zeatin biosynthesis)', 'rn01110 (Biosynthesis of secondary metabolites)']}",
"sbo":[
"SBO:0000402",
"SBO:0000176"
],
"seed.reaction":"rxn07841"
}
},
{
"id":"rxn00806_c0",
"name":"L_Leucine_2_oxoglutarate_aminotransferase_c0",
"metabolites":{
"cpd00023_c0":1.0,
"cpd00024_c0":-1.0,
"cpd00107_c0":-1.0,
"cpd00200_c0":1.0
},
"lower_bound":-1000.0,
"upper_bound":0.0,
"gene_reaction_rule":"XF_RS08655",
"annotation":{
"AraCyc":"BRANCHED-CHAINAMINOTRANSFERLEU-RXN",
"BrachyCyc":"BRANCHED-CHAINAMINOTRANSFERLEU-RXN",
"Name":[
"Branched-chain-amino-acid aminotransferase",
"L-Leucine:2-oxoglutarate aminotransferase",
"L-branched chain amino acid aminotransferase",
"Transaminase B",
"branched-chain amino acid aminotransferase",
"branched-chain amino acid-glutamate transaminase",
"branched-chain aminotransferase",
"branched-chain-amino-acid transaminase",
"branched-chain-amino-acid:2-oxoglutarate aminotransferase",
"glutamate-branched-chain amino acid transaminase",
"leucine aminotransferase",
"leucine transaminase",
"leucine transaminase (irreversible)",
"leucinetransaminase",
"transaminase B"
],
"bigg.reaction":[
"BAT1_1",
"BAT2_3",
"LEUTA",
"LEUTAi",
"LEUTAm"
],
"biocyc":[
"BRANCHED-CHAINAMINOTRANSFERLEU-RXN",
"LEUCINE-AMINOTRANSFERASE-RXN"
],
"confidence level":"2",
"ec-code":[
"2.6.1.42",
"2.6.1.6",
"2.6.1.67"
],
"kegg.reaction":"R01090",
"keggmap":[
"map00280",
"map00290",
"map00966",
"map01110",
"map01210",
"map01230"
],
"pathways":"{'MetaCyc': ['Amino-Acid-Biosynthesis (Amino Acid Biosynthesis)', 'Amino-Acid-Degradation (Amino Acid Degradation)', 'BRANCHED-CHAIN-AA-SYN-PWY (superpathway of branched chain amino acid biosynthesis)', 'Degradation (Degradation/Utilization/Assimilation)', 'IND-AMINO-ACID-SYN (Proteinogenic Amino Acid Biosynthesis)', 'LEU-DEG2-PWY (L-leucine degradation I)', 'LEUCINE-DEG (L-leucine Degradation)', 'LEUCINE-SYN (L-leucine Biosynthesis)', 'LEUSYN-PWY (L-leucine biosynthesis)', 'PWY-5076 (L-leucine degradation III)', 'PWY-7767 (L-leucine degradation IV (Stickland reaction))', 'Proteinogenic-Amino-Acids-Degradation (Proteinogenic Amino Acid Degradation)'], 'KEGG': ['rn00280 (Valine, leucine and isoleucine degradation)', 'rn00290 (Valine, leucine and isoleucine biosynthesis)', 'rn00966 (Glucosinolate biosynthesis)', 'rn01110 (Biosynthesis of secondary metabolites)', 'rn01210 (2-Oxocarboxylic acid metabolism)', 'rn01230 (Biosynthesis of amino acids)']}",
"sbo":[
"SBO:0000402",
"SBO:0000176"
],
"seed.reaction":"rxn00806"
}
},
{
"id":"rxn02199_c0",
"name":"Acetyl_CoA_chloramphenicol_O3_acetyltransferase_c0",
"metabolites":{
"cpd00010_c0":1.0,
"cpd00022_c0":-1.0,
"cpd00680_c0":-1.0,
"cpd02267_c0":1.0
},
"lower_bound":-1000.0,
"upper_bound":1000.0,
"gene_reaction_rule":"XF_RS03640 or XF_RS10675",
"annotation":{
"CornCyc":"CHLORAMPHENICOL-O-ACETYLTRANSFERASE-RXN",
"MaizeCyc":"CHLORAMPHENICOL-O-ACETYLTRANSFERASE-RXN",
"Name":[
"Acetyl-CoA:chloramphenicol O3-acetyltransferase",
"CAT I",
"CAT II",
"CAT III",
"acetyl-CoA:chloramphenicol 3-O-acetyltransferase",
"chl or amphenicol acetyltransferase",
"chloramphenicol O-acetyltransferase",
"chloramphenicol acetylase",
"chloramphenicol acetyltransferase",
"chloramphenicol transacetylase"
],
"bigg.reaction":"CLAT",
"biocyc":"CHLORAMPHENICOL-O-ACETYLTRANSFERASE-RXN",
"confidence level":"0",
"ec-code":"2.3.1.28",
"kegg.reaction":"R03065",
"sbo":[
"SBO:0000215",
"SBO:0000176"
],
"seed.reaction":"rxn02199"
}
},
{
"id":"rxn01851_c0",
"name":"4_aminobutanal_NAD_plus__1_oxidoreductase_c0",
"metabolites":{
"cpd00001_c0":-1.0,
"cpd00003_c0":-1.0,
"cpd00004_c0":1.0,
"cpd00067_c0":2.0,
"cpd00281_c0":1.0,
"cpd00434_c0":-1.0
},
"lower_bound":0.0,
"upper_bound":1000.0,
"gene_reaction_rule":"XF_RS05765",
"annotation":{
"AraCyc":"AMINOBUTDEHYDROG-RXN",
"ChlamyCyc":"AMINOBUTDEHYDROG-RXN",
"Name":[
"1-pyrroline dehydrogenase",
"4-aminobutanal dehydrogenase",
"4-aminobutanal:NAD+ 1-oxidoreductase",
"4-aminobutyraldehyde dehydrogenase",
"4-aminobutyraldehyde:NAD+ oxidoreductase",
"ABAL dehydrogenase",
"ABALDH",
"Aldehyde dehydrogenase",
"Aminobutyraldehyde dehydrogenase",
"YdcW",
"aminobutyraldehyde dehydrogenase",
"gamma-aminobutyraldehyde dehydroganase",
"gamma-guanidinobutyraldehyde dehydrogenase (ambiguous)"
],
"bigg.reaction":[
"ABUTD",
"ABUTDm",
"U68"
],
"biocyc":"AMINOBUTDEHYDROG-RXN",
"confidence level":"0",
"ec-code":[
"1.2.1.-",
"1.2.1.19",
"1.2.1.3"
],
"kegg.reaction":"R02549",
"keggmap":[
"map00330",
"map00410"
],
"pathways":"{'MetaCyc': ['AMINE-DEG (Amine and Polyamine Degradation)', 'ARGDEG-PWY (superpathway of L-arginine, putrescine, and 4-aminobutanoate degradation)', 'ARGININE-DEG (L-arginine Degradation)', 'Amino-Acid-Degradation (Amino Acid Degradation)', 'Degradation (Degradation/Utilization/Assimilation)', 'ORNARGDEG-PWY (superpathway of L-arginine and L-ornithine degradation)', 'ORNDEG-PWY (superpathway of ornithine degradation)', 'PUTDEG-PWY (putrescine degradation I)', 'PWY-2 (putrescine degradation IV)', 'PWY-3 (putrescine degradation V)', 'Proteinogenic-Amino-Acids-Degradation (Proteinogenic Amino Acid Degradation)', 'Putrescine-Degradation (Putrescine Degradation)'], 'KEGG': ['rn00330 (Arginine and proline metabolism)', 'rn00410 (beta-Alanine metabolism)']}",
"sbo":[
"SBO:0000200",
"SBO:0000176"
],
"seed.reaction":"rxn01851"
}
},
{
"id":"rxn11834_c0",
"name":"2_phenyl_1_3_propanediol_monocarbamate_NAD_plus__oxidoreductase_c0",
"metabolites":{
"cpd00003_c0":-1.0,
"cpd00004_c0":1.0,
"cpd00067_c0":1.0,
"cpd16395_c0":-1.0,
"cpd16396_c0":1.0
},
"lower_bound":-1000.0,
"upper_bound":1000.0,
"gene_reaction_rule":"XF_RS04805 or XF_RS07485",
"annotation":{
"AlgaGEM":"R_R08306_c",
"AraGEM":"R_R08306_c",
"Name":"2-phenyl-1,3-propanediol monocarbamate:NAD+ oxidoreductase",
"confidence level":"0",
"ec-code":"1.1.1.1",
"iRS1563":"R_R08306_c",
"iRS1597":"R08306_c",
"kegg.reaction":"R08306",
"keggmap":"map00982",
"pathways":"{'KEGG': ['rn00982 (Drug metabolism - cytochrome P450)']}",
"sbo":[
"SBO:0000200",
"SBO:0000176"
],
"seed.reaction":"rxn11834"
}
},
{
"id":"rxn00314_c0",
"name":"N2_D_1_carboxylethyl_L_lysine_NADP_plus__oxidoreductase_L_lysine_forming_c0",
"metabolites":{
"cpd00001_c0":-1.0,
"cpd00005_c0":1.0,
"cpd00006_c0":-1.0,
"cpd00020_c0":1.0,
"cpd00039_c0":1.0,
"cpd00067_c0":1.0,
"cpd02490_c0":-1.0
},
"lower_bound":-1000.0,
"upper_bound":1000.0,
"gene_reaction_rule":"XF_RS11750",
"annotation":{
"Name":[
"(L-lysine-forming)",
"2-N-(D-1-carboxyethyl)-L-lysine:NADP+ oxidoreductase (L-lysine-forming)",
"D(+)-lysopine dehydrogenase",
"D-lysopine dehydrogenase",
"D-lysopine synthase",
"N2-(D-1-carboxyethyl)-L-lysine:NADP+ oxidoreductase (L-lysine-forming)",
"N2-(D-1-carboxylethyl)-L-lysine:NADP+ oxidoreductase",
"N2-(D-1-carboxylethyl)-L-lysine:NADP+ oxidoreductase (L-lysine-forming)",
"lysopine dehydrogenase"
],
"biocyc":"D-LYSOPINE-DEHYDROGENASE-RXN",
"confidence level":"0",
"ec-code":"1.5.1.16",
"kegg.reaction":"R00452",
"keggmap":"map00310",
"pathways":"{'KEGG': ['rn00310 (Lysine degradation)']}",
"sbo":[
"SBO:0000200",
"SBO:0000176"
],
"seed.reaction":"rxn00314"
}
},
{
"id":"rxn05616_c0",
"name":"TRANS_RXN_141ce_c0",
"metabolites":{
"cpd00254_c0":-1.0,
"cpd00254_e0":1.0
},
"lower_bound":-1000.0,
"upper_bound":1000.0,
"gene_reaction_rule":"XF_RS03845",
"annotation":{
"BrachyCyc":[
"TRANS-RXNAVI-26529",
"TRANS-RXNAVI-26549"
],
"EcoCyc":"TRANS-RXN-141",
"MaizeCyc":[
"TRANS-RXN-141",
"TRANS-RXNBWI-115534"
],
"Name":[
"TRANS-RXN-141.cd",
"TRANS-RXN-141.ce",
"TRANS-RXN-141.cp",
"magnesium (+2) transport in via diffusion",
"magnesium (Mg+2) transport via diffusion",
"magnesium transport in/out via permease (no H+)"
],
"bigg.reaction":[
"MG2tex",
"MG2tpp",
"MGt5",
"MGt5i"
],
"biocyc":"TRANS-RXN-141",
"confidence level":"0",
"ec-code":"1.A.35.-.-",
"sbo":[
"SBO:0000655",
"SBO:0000176"
],
"seed.reaction":"rxn05616"
}
},
{
"id":"rxn08805_c0",
"name":"Lysophospholipase_L1_2_acylglycerophosphoethanolamine__n_C14_1_periplasm_c0",
"metabolites":{
"cpd00001_c0":-1.0,
"cpd00067_c0":1.0,
"cpd00908_c0":1.0,
"cpd15298_c0":1.0,
"cpd15315_c0":-1.0
},
"lower_bound":-1000.0,
"upper_bound":1000.0,
"gene_reaction_rule":"XF_RS01510",
"annotation":{
"Name":"Lysophospholipase L1 (2-acylglycerophosphoethanolamine, n-C14:1)",
"bigg.reaction":"LPLIPAL1E141pp",
"confidence level":"0",
"ec-code":"3.1.1.5",
"iAF1260":"LPLIPAL1E141pp",
"iMA945":"LPLIPAL1E141pp",
"sbo":[
"SBO:0000376",
"SBO:0000176"
],
"seed.reaction":"rxn08805"
}
},
{
"id":"rxn00077_c0",
"name":"ATP_NAD_plus__2_phosphotransferase_c0",
"metabolites":{
"cpd00002_c0":-1.0,
"cpd00003_c0":-1.0,
"cpd00006_c0":1.0,
"cpd00008_c0":1.0,
"cpd00067_c0":1.0
},
"lower_bound":0.0,
"upper_bound":1000.0,
"gene_reaction_rule":"XF_RS09075",
"annotation":{
"AraCyc":"NAD-KIN-RXN",
"BrachyCyc":"NAD-KIN-RXN",
"Name":[
"ATP:NAD+ 2'-phosphotransferase",
"DPN kinase",
"NAD kinase",
"NAD+ kinase",
"NADH kinase POS5",
"NADkinase",
"RXNBWI-16",
"RXNBWI-19",
"nad(+) kinase",
"nicotinamide adenine dinucleotide kinase",
"nicotinamide adenine dinucleotide kinase (phosphorylating)"
],
"bigg.reaction":[
"NADK",
"NADKm",
"POS5_1",
"POS5_2",
"UTR1_1",
"UTR1_2",
"YEL041W_1",
"YEL041W_2"
],
"biocyc":"NAD-KIN-RXN",
"confidence level":"0",
"ec-code":"2.7.1.23",
"kegg.reaction":"R00104",
"keggmap":"map00760",
"pathways":"{'MetaCyc': ['Cofactor-Biosynthesis (Cofactor, Prosthetic Group, Electron Carrier, and Vitamin Biosynthesis)', 'NAD-Metabolism (NAD Metabolism)', 'NADPHOS-DEPHOS-PWY (NAD phosphorylation and dephosphorylation)', 'NADPHOS-DEPHOS-PWY-1 (NAD phosphorylation and transhydrogenation)', 'PWY-5083 (NAD/NADH phosphorylation and dephosphorylation)', 'PWY-7245 (superpathway NAD/NADP-NADH/NADPH interconversion (yeast))', 'PWY-7268 (NAD/NADP-NADH/NADPH cytosolic interconversion (yeast))', 'PWY-7269 (NAD/NADP-NADH/NADPH mitochondrial interconversion (yeast))'], 'KEGG': ['rn00760 (Nicotinate and nicotinamide metabolism)']}",
"sbo":[
"SBO:0000216",
"SBO:0000176"
],
"seed.reaction":"rxn00077"
}
},
{
"id":"rxn02391_c0",
"name":"Lysolecithin_2_3_acylmutase_c0",
"metabolites":{
"cpd02601_c0":1.0,
"cpd02603_c0":-1.0
},
"lower_bound":-1000.0,
"upper_bound":1000.0,
"gene_reaction_rule":"XF_RS06190",
"annotation":{
"Name":"Lysolecithin 2,3-acylmutase",
"confidence level":"0",
"ec-code":"5.4.1.1",
"kegg.reaction":"R03334",
"sbo":[
"SBO:0000377",
"SBO:0000176"
],
"seed.reaction":"rxn02391"
}
},
{
"id":"rxn03638_c0",
"name":"Acetyl_CoA_D_glucosamine_1_phosphate_N_acetyltransferase_c0",
"metabolites":{
"cpd00010_c0":1.0,
"cpd00022_c0":-1.0,
"cpd00067_c0":1.0,
"cpd02611_c0":1.0,
"cpd03671_c0":-1.0
},
"lower_bound":0.0,
"upper_bound":1000.0,
"gene_reaction_rule":"XF_RS04820 and XF_RS04820",
"annotation":{
"EcoCyc":"2.3.1.157-RXN",
"Name":[
"Acetyl-CoA:D-glucosamine-1-phosphate N-acetyltransferase",
"acetyl-CoA:alpha-D-glucosamine-1-phosphate N-acetyltransferase",
"acetyltransferase",
"glucosamine-1-phosphate N-acetyltransferase",
"glucosamine-1-phosphateN-acetyltransferase"
],
"bigg.reaction":[
"G1PACT",
"G1PACTr"
],
"biocyc":"2.3.1.157-RXN",
"confidence level":"0",
"ec-code":"2.3.1.157",
"iAF1260":"G1PACT",
"kegg.reaction":"R05332",
"keggmap":"map00520",
"pathways":"{'MetaCyc': ['Anhydromuropeptides-Recycling (Anhydromuropeptide Recycling)', 'CARBO-BIOSYNTHESIS (Sugar Biosynthesis)', 'Carbohydrates-Biosynthesis (Carbohydrate Biosynthesis)', 'Cell-Structure-Biosynthesis (Cell Structure Biosynthesis)', 'Cell-Wall-Biosynthesis (Cell Wall Biosynthesis)', 'Degradation (Degradation/Utilization/Assimilation)', 'Metabolic-Clusters (Metabolic Clusters)', 'OANTIGEN-PWY (<i>O</i>-antigen building blocks biosynthesis (<i>E. coli</i>))', 'PWY-6404 (superpathway of mycolyl-arabinogalactan-peptidoglycan complex biosynthesis)', 'PWY-7332 (superpathway of UDP-<I>N</i>-acetylglucosamine-derived O-antigen building blocks biosynthesis)', 'PWY0-1261 (anhydromuropeptides recycling I)', 'SECONDARY-METABOLITE-DEGRADATION (Secondary Metabolite Degradation)', 'SUGAR-NUCLEOTIDES (Sugar Nucleotide Biosynthesis)', 'Sugar-Derivatives (Sugar Derivative Degradation)', 'UDP-NAc-Glucosamine-Biosynthesis (UDP-<i>N</i>-acetyl-D-glucosamine Biosynthesis)', 'UDP-Sugar-Biosynthesis (UDP-sugar Biosynthesis)', 'UDPNAGSYN-PWY (UDP-<i>N</i>-acetyl-D-glucosamine biosynthesis I)'], 'KEGG': ['rn00520 (Amino sugar and nucleotide sugar metabolism)']}",
"sbo":[
"SBO:0000215",
"SBO:0000176"
],
"seed.reaction":"rxn03638"
}
},
{
"id":"rxn05126_c0",
"name":"R07417_c0",
"metabolites":{
"cpd00001_c0":-1.0,
"cpd00003_c0":-1.0,
"cpd00004_c0":1.0,
"cpd00067_c0":2.0,
"cpd11341_c0":-1.0,
"cpd11408_c0":1.0
},
"lower_bound":0.0,
"upper_bound":1000.0,
"gene_reaction_rule":"XF_RS05765",
"annotation":{
"EcoCyc":"RXN0-3922",
"biocyc":"RXN0-3922",
"confidence level":"0",
"ec-code":"1.2.1.-",
"kegg.reaction":"R07417",
"keggmap":"map00330",
"pathways":"{'MetaCyc': ['AMINE-DEG (Amine and Polyamine Degradation)', 'ARGDEG-PWY (superpathway of L-arginine, putrescine, and 4-aminobutanoate degradation)', 'ARGININE-DEG (L-arginine Degradation)', 'Amino-Acid-Degradation (Amino Acid Degradation)', 'Degradation (Degradation/Utilization/Assimilation)', 'ORNARGDEG-PWY (superpathway of L-arginine and L-ornithine degradation)', 'ORNDEG-PWY (superpathway of ornithine degradation)', 'PWY0-1221 (putrescine degradation II)', 'Proteinogenic-Amino-Acids-Degradation (Proteinogenic Amino Acid Degradation)', 'Putrescine-Degradation (Putrescine Degradation)'], 'KEGG': ['rn00330 (Arginine and proline metabolism)']}",
"sbo":[
"SBO:0000200",
"SBO:0000176"
],
"seed.reaction":"rxn05126"
}
},
{
"id":"rxn10217_c0",
"name":"isopentadecanoyl_1_acylglycerol_3_phosphate_O_acyltransferase_c0",
"metabolites":{
"cpd00010_c0":1.0,
"cpd00067_c0":1.0,
"cpd11437_c0":-1.0,
"cpd15674_c0":-1.0,
"cpd15680_c0":1.0
},
"lower_bound":0.0,
"upper_bound":1000.0,
"gene_reaction_rule":"XF_RS00840",
"annotation":{
"Name":"isopentadecanoyl-1-acylglycerol-3-phosphate O-acyltransferase",
"confidence level":"0",
"ec-code":"2.3.1.51",
"sbo":[
"SBO:0000402",
"SBO:0000176"
],
"seed.reaction":"rxn10217"
}
},
{
"id":"rxn01406_c0",
"name":"S_adenosylmethioninamine_putrescine_3_aminopropyltransferase_c0",
"metabolites":{
"cpd00067_c0":1.0,
"cpd00118_c0":-1.0,
"cpd00147_c0":1.0,
"cpd00264_c0":1.0,
"cpd00837_c0":-1.0
},
"lower_bound":0.0,
"upper_bound":1000.0,
"gene_reaction_rule":"XF_RS00595",
"annotation":{
"AraCyc":"SPERMIDINESYN-RXN",
"BrachyCyc":"SPERMIDINESYN-RXN",
"Name":[
"Aminopropyltransferase",
"Putrescine aminopropyltransferase",
"S-Adenosylmethioninamine:putrescine 3-aminopropyltransferase",
"S-adenosylmethioninamine:putrescine 3-aminopropyltransferase",
"SpeE",
"Spermidine synthase",
"putrescine aminopropyltransferase",
"spermidine synthase",
"spermidine synthetase",
"spermidinesynthase"
],
"bigg.reaction":"SPMS",
"biocyc":"SPERMIDINESYN-RXN",
"confidence level":"2",
"ec-code":"2.5.1.16",
"kegg.reaction":"R01920",
"keggmap":[
"map00270",
"map00330",
"map00480"
],
"pathways":"{'MetaCyc': ['ARG+POLYAMINE-SYN (superpathway of arginine and polyamine biosynthesis)', 'Amino-Acid-Biosynthesis (Amino Acid Biosynthesis)', 'BSUBPOLYAMSYN-PWY (spermidine biosynthesis I)', 'IND-AMINO-ACID-SYN (Proteinogenic Amino Acid Biosynthesis)', 'METHIONINE-SYN (L-methionine Biosynthesis)', 'Methionine-Salvage (L-methionine Salvage)', 'POLYAMINSYN3-PWY (superpathway of polyamine biosynthesis II)', 'POLYAMSYN-PWY (superpathway of polyamine biosynthesis I)', 'PWY-7527 (L-methionine salvage cycle III)', 'PWY-7528 (L-methionine salvage cycle I (bacteria and plants))', 'Polyamine-Biosynthesis (Amine and Polyamine Biosynthesis)', 'Spermidine-Biosynthesis (Spermidine Biosynthesis)'], 'KEGG': ['rn00270 (Cysteine and methionine metabolism)', 'rn00330 (Arginine and proline metabolism)', 'rn00480 (Glutathione metabolism)']}",
"sbo":[
"SBO:0000402",
"SBO:0000176"
],
"seed.reaction":"rxn01406"
}
},
{
"id":"rxn02277_c0",
"name":"7_8_Diaminononanoate_carbon_dioxide_cyclo_ligase_c0",
"metabolites":{
"cpd00002_c0":-1.0,
"cpd00008_c0":1.0,
"cpd00009_c0":1.0,
"cpd00011_c0":-1.0,
"cpd00067_c0":3.0,
"cpd00764_c0":-1.0,
"cpd01311_c0":1.0
},
"lower_bound":0.0,
"upper_bound":1000.0,
"gene_reaction_rule":"XF_RS10725",
"annotation":{
"AraCyc":"DETHIOBIOTIN-SYN-RXN",
"BrachyCyc":"DETHIOBIOTIN-SYN-RXN",
"Name":[
"7,8-Diaminononanoate:carbon-dioxide cyclo-ligase",
"7,8-diaminononanoate:carbon-dioxide cyclo-ligase (ADP-forming)",
"desthiobiotin synthase",
"dethiobiotin synthase",
"dethiobiotinsynthase"
],
"bigg.reaction":[
"BIO4",
"DBTS",
"DBTSr"
],
"biocyc":"DETHIOBIOTIN-SYN-RXN",
"confidence level":"0",
"ec-code":"6.3.3.3",
"kegg.reaction":"R03182",
"keggmap":"map00780",
"pathways":"{'MetaCyc': ['BIOTIN-BIOSYNTHESIS-PWY (biotin biosynthesis I)', 'BIOTIN-SYN (Biotin Biosynthesis)', 'Cofactor-Biosynthesis (Cofactor, Prosthetic Group, Electron Carrier, and Vitamin Biosynthesis)', 'PWY-5005 (biotin biosynthesis II)', 'PWY-7380 (biotin biosynthesis from 8-amino-7-oxononanoate II)', 'PWY0-1507 (biotin biosynthesis from 8-amino-7-oxononanoate I)', 'Vitamin-Biosynthesis (Vitamin Biosynthesis)'], 'KEGG': ['rn00780 (Biotin metabolism)']}",
"sbo":[
"SBO:0000695",
"SBO:0000176"
],
"seed.reaction":"rxn02277"
}
},
{
"id":"rxn10223_c0",
"name":"isopentadecanoyl_phosphatidate_cytidylyltransferase_c0",
"metabolites":{
"cpd00012_c0":1.0,
"cpd00052_c0":-1.0,
"cpd00067_c0":1.0,
"cpd15680_c0":-1.0,
"cpd15686_c0":1.0
},
"lower_bound":-1000.0,
"upper_bound":1000.0,
"gene_reaction_rule":"XF_RS04455",
"annotation":{
"Name":"isopentadecanoyl-phosphatidate cytidylyltransferase",
"confidence level":"0",
"ec-code":"2.7.7.41",
"sbo":[
"SBO:0000402",
"SBO:0000176"
],
"seed.reaction":"rxn10223"
}
},
{
"id":"rxn04658_c0",
"name":"RXN_5183c_c0",
"metabolites":{
"cpd00005_c0":-1.0,
"cpd00006_c0":1.0,
"cpd00009_c0":1.0,
"cpd00067_c0":-1.0,
"cpd09350_c0":-1.0,
"cpd09351_c0":1.0
},
"lower_bound":0.0,
"upper_bound":1000.0,
"gene_reaction_rule":"XF_RS05765",
"annotation":{
"AraCyc":"RXN-5183",
"BrachyCyc":"RXN-5183",
"MaizeCyc":"RXN-5183",
"biocyc":"RXN-5183",
"confidence level":"0",
"ec-code":"1.2.1.-",
"kegg.reaction":"R06843",
"pathways":"{'MetaCyc': ['Amino-Acid-Biosynthesis (Amino Acid Biosynthesis)', 'IND-AMINO-ACID-SYN (Proteinogenic Amino Acid Biosynthesis)', 'LYSINE-SYN (L-lysine Biosynthesis)', 'PWY-3081 (L-lysine biosynthesis V)']}",
"sbo":[
"SBO:0000200",
"SBO:0000176"
],
"seed.reaction":"rxn04658"
}
},
{
"id":"rxn10260_c0",
"name":"anteisoheptadecanoyl_CDPdiacylglycerol_sn_glycerol_3_phosphate_3_phosphatidyltransferase_c0",
"metabolites":{
"cpd00046_c0":1.0,
"cpd00080_c0":-1.0,
"cpd15684_c0":-1.0,
"cpd15717_c0":1.0
},
"lower_bound":-1000.0,
"upper_bound":1000.0,
"gene_reaction_rule":"XF_RS10020",
"annotation":{
"Name":"anteisoheptadecanoyl-CDPdiacylglycerol:sn-glycerol-3-phosphate 3-phosphatidyltransferase",
"confidence level":"0",
"ec-code":"2.7.8.5",
"sbo":[
"SBO:0000402",
"SBO:0000176"
],
"seed.reaction":"rxn10260"
}
},
{
"id":"rxn03915_c0",
"name":"2_formylbenzoate_NAD_plus__oxidoreductase_c0",
"metabolites":{
"cpd00001_c0":-1.0,
"cpd00003_c0":-1.0,
"cpd00004_c0":1.0,
"cpd00067_c0":2.0,
"cpd01129_c0":1.0,
"cpd01956_c0":-1.0
},
"lower_bound":-1000.0,
"upper_bound":1000.0,
"gene_reaction_rule":"XF_RS05765",
"annotation":{
"Name":[
"2-carboxybenzaldehyde dehydrogenase",
"2-formylbenzoate dehydrogenase",
"2-formylbenzoate:NAD+ oxidoreductase",
"2CBAL dehydrogenase",
"PhdK"
],
"biocyc":"RXN-11184",
"confidence level":"0",
"ec-code":"1.2.1.78",
"kegg.reaction":"R05643",
"keggmap":"map00624",
"pathways":"{'KEGG': ['rn00624 (Polycyclic aromatic hydrocarbon degradation)']}",
"sbo":[
"SBO:0000200",
"SBO:0000176"
],
"seed.reaction":"rxn03915"
}
},
{
"id":"rxn09199_c0",
"name":"Phosphatidylserine_decarboxylase_n_C14_1_c0",
"metabolites":{
"cpd00011_c0":1.0,
"cpd00067_c0":-2.0,
"cpd15530_c0":1.0,
"cpd15554_c0":-1.0
},
"lower_bound":-1000.0,
"upper_bound":1000.0,
"gene_reaction_rule":"XF_RS05745",
"annotation":{
"Name":"Phosphatidylserine decarboxylase (n-C14:1)",
"bigg.reaction":"PSD141",
"confidence level":"0",
"ec-code":"4.1.1.65",
"iAF1260":"PSD141",
"sbo":[
"SBO:0000399",
"SBO:0000176"
],
"seed.reaction":"rxn09199"
}
},
{
"id":"rxn05233_c0",
"name":"2_Deoxyguanosine_5_diphosphate_oxidized_thioredoxin_2_oxidoreductase_c0",
"metabolites":{
"cpd00001_c0":1.0,
"cpd00031_c0":-1.0,
"cpd00295_c0":1.0,
"cpd11420_c0":1.0,
"cpd11421_c0":-1.0
},
"lower_bound":0.0,
"upper_bound":1000.0,
"gene_reaction_rule":"XF_RS05090 or XF_RS05085",
"annotation":{
"AlgaGEM":"R_R02019_c",
"AraGEM":"R_R02019_c",
"JP_Creinhardtii_MSB":"R_DGOTO",
"Name":[
"gdp reductase",
"Ribonucleotide reductase: GDP",
"ribonucleoside-diphosphate reductase alpha chain",
"2'-oxidoreductase",
"ribonucleoside-diphosphatereductase-GDP",
"ribonucleoside-diphosphate reductase (GDP)",
"ribonucleoside-diphosphate reductase beta chain",
"Ribonucleotide reductase",
"2'-Deoxyguanosine 5'-diphosphate:oxidized-thioredoxin",
"2'-Deoxyguanosine 5'-diphosphate:oxidized-thioredoxin 2'-oxidoreductase"
],
"bigg.reaction":[
"RNDR2",
"RNDR2n"
],
"confidence level":"0",
"ec-code":"1.17.4.1",
"kegg.reaction":"R02019",
"keggmap":"map00230",
"pathways":"{'KEGG': ['rn00230 (Purine metabolism)']}",
"sbo":[
"SBO:0000200",
"SBO:0000176"
],
"seed.reaction":"rxn05233"
}
},
{
"id":"rxn09109_c0",
"name":"Phosphatidylglycerol_synthase_n_C14_0_c0",
"metabolites":{
"cpd00046_c0":1.0,
"cpd00080_c0":-1.0,
"cpd15423_c0":-1.0,
"cpd15543_c0":1.0
},
"lower_bound":-1000.0,
"upper_bound":1000.0,
"gene_reaction_rule":"XF_RS10020",
"annotation":{
"Name":"Phosphatidylglycerol synthase (n-C14:0)",
"bigg.reaction":"PGSA140",
"confidence level":"0",
"ec-code":"2.7.8.5",
"iAF1260":"PGSA140",
"iMA945":"PGSA140",
"sbo":[
"SBO:0000402",
"SBO:0000176"
],
"seed.reaction":"rxn09109"
}
},
{
"id":"rxn00141_c0",
"name":"S_Adenosyl_L_homocysteine_hydrolase_c0",
"metabolites":{
"cpd00001_c0":-1.0,
"cpd00019_c0":-1.0,
"cpd00135_c0":1.0,
"cpd00182_c0":1.0
},
"lower_bound":-1000.0,
"upper_bound":1000.0,
"gene_reaction_rule":"XF_RS04405",
"annotation":{
"AraCyc":"ADENOSYLHOMOCYSTEINASE-RXN",
"BrachyCyc":"ADENOSYLHOMOCYSTEINASE-RXN",
"Name":[
"Adenosylhomocysteinase",
"AdoHcyase",
"S-Adenosyl-L-homocysteine hydrolase",
"S-adenosyl-L-homocysteine hydrolase",
"S-adenosylhomocysteinase",
"S-adenosylhomocysteine hydrolase (ambiguous)",
"S-adenosylhomocysteine synthase",
"SAHase",
"adenosylhomocysteine hydrolase"
],
"bigg.reaction":[
"AHC",
"AHCi",
"SAH1"
],
"biocyc":"ADENOSYLHOMOCYSTEINASE-RXN",
"confidence level":"2",
"ec-code":"3.3.1.1",
"kegg.reaction":"R00192",
"keggmap":"map00270",
"pathways":"{'MetaCyc': ['Amino-Acid-Biosynthesis (Amino Acid Biosynthesis)', 'Amino-Acid-Degradation (Amino Acid Degradation)', 'CYSTEINE-SYN (L-cysteine Biosynthesis)', 'Degradation (Degradation/Utilization/Assimilation)', 'IND-AMINO-ACID-SYN (Proteinogenic Amino Acid Biosynthesis)', 'METHIONINE-DEG (L-methionine Degradation)', 'METHIONINE-DEG1-PWY (L-methionine degradation I (to L-homocysteine))', 'METHIONINE-SYN (L-methionine Biosynthesis)', 'Methionine-Salvage (L-methionine Salvage)', 'PWY-5041 (<i>S</i>-adenosyl-L-methionine cycle II)', 'PWY-5328 (superpathway of L-methionine salvage and degradation)', 'PWY-6292 (superpathway of L-cysteine biosynthesis (mammalian))', 'Proteinogenic-Amino-Acids-Degradation (Proteinogenic Amino Acid Degradation)', 'S-adenosyl-L-methionine-cycle (<i>S</i>-adenosyl-L-methionine cycle)'], 'KEGG': ['rn00270 (Cysteine and methionine metabolism)']}",
"sbo":[
"SBO:0000376",
"SBO:0000176"
],
"seed.reaction":"rxn00141"
}
},
{
"id":"rxn07056_c0",
"name":"R06134_c0",
"metabolites":{
"cpd00001_c0":-1.0,
"cpd00013_c0":1.0,
"cpd00049_c0":1.0,
"cpd11636_c0":-1.0
},
"lower_bound":-1000.0,
"upper_bound":1000.0,
"gene_reaction_rule":"XF_RS10570",
"annotation":{
"confidence level":"0",
"ec-code":[
"3.5.1.1",
"3.5.1.12",
"3.5.1.19",
"3.5.1.2",
"3.5.1.20",
"3.5.1.29",
"3.5.1.3",
"3.5.1.30",
"3.5.1.35",
"3.5.1.38",
"3.5.1.4",
"3.5.1.42",
"3.5.1.43",
"3.5.1.44",
"3.5.1.5",
"3.5.1.6"
],
"kegg.reaction":"R06134",
"sbo":[
"SBO:0000376",
"SBO:0000176"
],
"seed.reaction":"rxn07056"
}
},
{
"id":"rxn05375_c0",
"name":"10_methyl_dodecanoyl_ACP_malonyl_acyl_carrier_protein_C_acyltransferase_decarboxylating_c0",
"metabolites":{
"cpd00011_c0":1.0,
"cpd11492_c0":-1.0,
"cpd11493_c0":1.0,
"cpd11511_c0":-1.0,
"cpd11512_c0":1.0
},
"lower_bound":0.0,
"upper_bound":1000.0,
"gene_reaction_rule":"XF_RS02800 and Unknown",
"annotation":{
"Name":"10-methyl-dodecanoyl-ACP:malonyl-[acyl-carrier-protein] C-acyltransferase (decarboxylating)",
"confidence level":"0",
"ec-code":"2.3.1.0",
"sbo":[
"SBO:0000402",
"SBO:0000176"
],
"seed.reaction":"rxn05375"
}
},
{
"id":"rxn01200_c0",
"name":"Sedoheptulose_7_phosphate_D_glyceraldehyde_3_phosphate_glycolaldehyde_transferase_c0",
"metabolites":{
"cpd00101_c0":1.0,
"cpd00102_c0":-1.0,
"cpd00198_c0":1.0,
"cpd00238_c0":-1.0
},
"lower_bound":-1000.0,
"upper_bound":1000.0,
"gene_reaction_rule":"XF_RS08395",
"annotation":{
"AraCyc":"1TRANSKETO-RXN",
"BrachyCyc":"1TRANSKETO-RXN",
"ChlamyCyc":"1TRANSKETO-RXN",
"Name":[
"Sedoheptulose-7-phosphate:D-glyceraldehyde-3-phosphate",
"Sedoheptulose-7-phosphate:D-glyceraldehyde-3-phosphate glycolaldehyde transferase",
"TKT1",
"glycolaldehyde transferase",
"glycolaldehydetransferase",
"sedoheptulose-7-phosphate:D-glyceraldehyde-3-phosphate glycolaldehyde transferase",
"sedoheptulose-7-phosphate:D-glyceraldehyde-3-phosphate glycolaldehydetransferase",
"transketolase",
"transketolase (ribose-5p)"
],
"biocyc":"1TRANSKETO-RXN",
"confidence level":"0",
"ec-code":"2.2.1.1",
"kegg.reaction":"R01641",
"keggmap":[
"map00030",
"map00710",
"map01110",
"map01200",
"map01230"
],
"pathways":"{'MetaCyc': ['Acetate-Formation (Fermentation to Acetate)', 'Alcohol-Biosynthesis (Fermentation to Alcohols)', 'Autotrophic-CO2-Fixation (Autotrophic CO<sub>2</sub> Fixation)', 'C1-COMPOUNDS (C1 Compound Utilization and Assimilation)', 'CALVIN-PWY (Calvin-Benson-Bassham cycle)', 'CARBO-BIOSYNTHESIS (Sugar Biosynthesis)', 'CARBOXYLATES-DEG (Carboxylate Degradation)', 'CO2-Fixation (CO<sub>2</sub> Fixation)', 'Carbohydrates-Biosynthesis (Carbohydrate Biosynthesis)', 'Carbohydrates-Degradation (Carbohydrate Degradation)', 'Degradation (Degradation/Utilization/Assimilation)', 'Energy-Metabolism (Generation of Precursor Metabolite and Energy)', 'Ethylene-Biosynthesis (Ethylene Biosynthesis)', 'Fermentation ()', 'Fermentation-to-Acids (Fermentation to Short-Chain Fatty Acids)', 'Fermentation-to-Lactate (Fermentation to Lactate)', 'Formaldehyde-Assimilation (Formaldehyde Assimilation)', 'HORMONE-SYN (Hormone Biosynthesis)', 'NONOXIPENT-PWY (pentose phosphate pathway (non-oxidative branch))', 'P124-PWY (Bifidobacterium shunt)', 'P185-PWY (formaldehyde assimilation III (dihydroxyacetone cycle))', 'P21-PWY (pentose phosphate pathway (partial))', 'PENTOSE-P-PWY (pentose phosphate pathway)', 'PHOTOALL-PWY (oxygenic photosynthesis)', 'PWY-1861 (formaldehyde assimilation II (assimilatory RuMP Cycle))', 'PWY-5723 (Rubisco shunt)', 'PWY-6886 (1-butanol autotrophic biosynthesis (engineered))', 'PWY-6901 (superpathway of glucose and xylose degradation)', 'PWY-7124 (ethylene biosynthesis V (engineered))', 'PWY-7218 (photosynthetic 3-hydroxybutanoate biosynthesis (engineered))', 'Pentose-Phosphate-Cycle (Pentose Phosphate Pathways)', 'Photosynthesis ()', 'Plant-Hormone-Biosynthesis (Plant Hormone Biosynthesis)', 'Storage-Compounds-Biosynthesis (Storage Compound Biosynthesis)', 'Sugars-And-Polysaccharides-Degradation (Sugar Degradation)'], 'KEGG': ['rn00030 (Pentose phosphate pathway)', 'rn00710 (Carbon fixation in photosynthetic organisms)', 'rn01110 (Biosynthesis of secondary metabolites)', 'rn01200 (Carbon metabolism)', 'rn01230 (Biosynthesis of amino acids)']}",
"sbo":[
"SBO:0000402",
"SBO:0000176"
],
"seed.reaction":"rxn01200"
}
},
{
"id":"rxn00859_c0",
"name":"L_Histidinol_NAD_plus__oxidoreductase_c0",
"metabolites":{
"cpd00001_c0":-1.0,
"cpd00003_c0":-2.0,
"cpd00004_c0":2.0,
"cpd00067_c0":3.0,
"cpd00119_c0":1.0,
"cpd00641_c0":-1.0
},
"lower_bound":0.0,
"upper_bound":1000.0,
"gene_reaction_rule":"XF_RS09655",
"annotation":{
"AraCyc":"RXN-8001",
"BrachyCyc":"RXN-8001",
"Name":[
"Histidinol dehydrogenase",
"L-Histidinol:NAD+ oxidoreductase",
"L-histidinol dehydrogenase",
"L-histidinol:NAD+ oxidoreductase",
"histidinol dehydrogenase"
],
"bigg.reaction":[
"HIS4_3",
"HISTD"
],
"biocyc":"RXN-8001",
"confidence level":"2",
"ec-code":"1.1.1.23",
"kegg.reaction":"R01158",
"keggmap":"map01230",
"pathways":"{'KEGG': ['rn01230 (Biosynthesis of amino acids)']}",
"sbo":[
"SBO:0000200",
"SBO:0000176"
],
"seed.reaction":"rxn00859"
}
},
{
"id":"rxn04744_c0",
"name":"R06935_c0",
"metabolites":{
"cpd00001_c0":-1.0,
"cpd00003_c0":-1.0,
"cpd00004_c0":1.0,
"cpd00067_c0":2.0,
"cpd09811_c0":-1.0,
"cpd09812_c0":1.0
},
"lower_bound":-1000.0,
"upper_bound":1000.0,
"gene_reaction_rule":"XF_RS05765",
"annotation":{
"confidence level":"0",
"ec-code":"1.2.1.-",
"kegg.reaction":"R06935",
"keggmap":"map00626",
"pathways":"{'KEGG': ['rn00626 (Naphthalene degradation)']}",
"sbo":[
"SBO:0000200",
"SBO:0000176"
],
"seed.reaction":"rxn04744"
}
},
{
"id":"rxn02185_c0",
"name":"2_Acetolactate_pyruvate_lyase_carboxylating_c0",
"metabolites":{
"cpd00020_c0":1.0,
"cpd00056_c0":-1.0,
"cpd00668_c0":-1.0,
"cpd03049_c0":1.0
},
"lower_bound":-1000.0,
"upper_bound":1000.0,
"gene_reaction_rule":"Unknown and XF_RS07880",
"annotation":{
"AlgaGEM":"R_R03050_c",
"AraGEM":"R_R03050_c",
"Maize_C4GEM":"R_R03050_c",
"Name":"2-Acetolactate pyruvate-lyase (carboxylating)",
"TS_Athaliana":"rxn745_p",
"confidence level":"0",
"ec-code":"2.2.1.6",
"kegg.reaction":"R03050",
"sbo":[
"SBO:0000402",
"SBO:0000176"
],
"seed.reaction":"rxn02185"
}
},
{
"id":"rxn00763_c0",
"name":"Glycerol_NAD_plus__oxidoreductase_c0",
"metabolites":{
"cpd00003_c0":-1.0,
"cpd00004_c0":1.0,
"cpd00067_c0":1.0,
"cpd00100_c0":-1.0,
"cpd00448_c0":1.0
},
"lower_bound":-1000.0,
"upper_bound":1000.0,
"gene_reaction_rule":"XF_RS07485 or XF_RS04805",
"annotation":{
"AraCyc":"ALDEHYDE-REDUCTASE-RXN",
"CornCyc":"ALDEHYDE-REDUCTASE-RXN",
"Name":[
"Aldose reductase",
"Glycerol:NAD+ oxidoreductase",
"Polyol dehydrogenase (NADP+)",
"alcohol dehydrogenase (glycerol)",
"glyceraldehyde reductase"
],
"bigg.reaction":"ALCD19",
"biocyc":"RXN-11709",
"confidence level":"0",
"ec-code":[
"1.1.1.-",
"1.1.1.1",
"1.1.1.21",
"1.1.1.72"
],
"kegg.reaction":"R01036",
"keggmap":"map00561",
"pathways":"{'MetaCyc': ['Cell-Structure-Biosynthesis (Cell Structure Biosynthesis)', 'Cell-Wall-Biosynthesis (Cell Wall Biosynthesis)', \"PWY-6626 (cytidine-5'-diphosphate-glycerol biosynthesis)\"], 'KEGG': ['rn00561 (Glycerolipid metabolism)']}",
"sbo":[
"SBO:0000200",
"SBO:0000176"
],
"seed.reaction":"rxn00763"
}
},
{
"id":"rxn08550_c0",
"name":"glycerol_3_phosphate_acyltransferase_C16_1_c0",
"metabolites":{
"cpd00067_c0":-2.0,
"cpd00080_c0":-1.0,
"cpd11493_c0":1.0,
"cpd15239_c0":-1.0,
"cpd15326_c0":1.0
},
"lower_bound":0.0,
"upper_bound":1000.0,
"gene_reaction_rule":"XF_RS04390",
"annotation":{
"Name":"glycerol-3-phosphate acyltransferase (C16:1)",
"bigg.reaction":"G3PAT161",
"confidence level":"0",
"ec-code":"2.3.1.15",
"iAF1260":"G3PAT161",
"iJN746":"G3PAT161",
"iMA945":"G3PAT161",
"sbo":[
"SBO:0000402",
"SBO:0000176"
],
"seed.reaction":"rxn08550"
}
},
{
"id":"rxn08811_c0",
"name":"Lysophospholipase_L1_2_acylglycerophosphoglycerol__n_C14_0_periplasm_c0",
"metabolites":{
"cpd00001_c0":-1.0,
"cpd00067_c0":1.0,
"cpd02090_c0":1.0,
"cpd03847_c0":1.0,
"cpd15319_c0":-1.0
},
"lower_bound":-1000.0,
"upper_bound":1000.0,
"gene_reaction_rule":"XF_RS01510",
"annotation":{
"Name":"Lysophospholipase L1 (2-acylglycerophosphoglycerol, n-C14:0)",
"bigg.reaction":"LPLIPAL1G140pp",
"confidence level":"0",
"ec-code":"3.1.1.5",
"iAF1260":"LPLIPAL1G140pp",
"iMA945":"LPLIPAL1G140pp",
"sbo":[
"SBO:0000376",
"SBO:0000176"
],
"seed.reaction":"rxn08811"
}
},
{
"id":"rxn02473_c0",
"name":"D_erythro_1_Imidazol_4_ylglycerol_3_phosphate_hydro_lyase_c0",
"metabolites":{
"cpd00001_c0":1.0,
"cpd00930_c0":1.0,
"cpd02843_c0":-1.0
},
"lower_bound":0.0,
"upper_bound":1000.0,
"gene_reaction_rule":"XF_RS09645",
"annotation":{
"AraCyc":"IMIDPHOSDEHYD-RXN",
"BrachyCyc":"IMIDPHOSDEHYD-RXN",
"Name":[
"D-erythro-1-(Imidazol-4-yl)glycerol 3-phosphate hydro-lyase",
"D-erythro-1-(imidazol-4-yl)glycerol 3-phosphate hydro-lyase",
"D-erythro-1-(imidazol-4-yl)glycerol-3-phosphate hydro-lyase [3-(imidazol-4-yl)-2-oxopropyl-phosphate-forming]",
"IGP dehydratase",
"imidazoleglycerol-phosphate dehydratase"
],
"bigg.reaction":"IGPDH",
"biocyc":"IMIDPHOSDEHYD-RXN",
"confidence level":"2",
"ec-code":"4.2.1.19",
"kegg.reaction":"R03457",
"keggmap":[
"map00340",
"map01110",
"map01230"
],
"pathways":"{'MetaCyc': ['Amino-Acid-Biosynthesis (Amino Acid Biosynthesis)', 'HISTIDINE-SYN (L-histidine Biosynthesis)', 'HISTSYN-PWY (L-histidine biosynthesis)', 'IND-AMINO-ACID-SYN (Proteinogenic Amino Acid Biosynthesis)', 'PRPP-PWY (superpathway of histidine, purine, and pyrimidine biosynthesis)'], 'KEGG': ['rn00340 (Histidine metabolism)', 'rn01110 (Biosynthesis of secondary metabolites)', 'rn01230 (Biosynthesis of amino acids)']}",
"sbo":[
"SBO:0000178",
"SBO:0000176"
],
"seed.reaction":"rxn02473"
}
},
{
"id":"rxn06690_c0",
"name":"UDPgalactose_D_galactosyl_1_4_beta_D_glucosyl_R_beta_1_3_galactosyltransferase_c0",
"metabolites":{
"cpd00014_c0":1.0,
"cpd00043_c0":-1.0,
"cpd02902_c0":1.0,
"cpd12499_c0":-1.0
},
"lower_bound":-1000.0,
"upper_bound":1000.0,
"gene_reaction_rule":"XF_RS04420",
"annotation":{
"Name":[
"UDP-alpha-D-galactose:D-galactosyl-(1->4)-beta-D-glucosyl-R 3-beta-galactosyltransferase",
"UDP-galactose:D-galactosyl-(1->4)-beta-D-glucosyl-R 3-beta-galactosyltransferase",
"UDP-galactose:D-galactosyl-1,4-beta-D-glucosyl-R beta-1,3-galactosyltransferase",
"UDPgalactose:D-galactosyl-1,4-beta-D-glucosyl-R",
"UDPgalactose:D-galactosyl-1,4-beta-D-glucosyl-R beta-1,3-galactosyltransferase",
"beta-1,3-galactosyltransferase",
"lactosylceramide beta-1,3-galactosyltransferase",
"uridine diphosphogalactose-lactosylceramide beta1->3-galactosyltransferase"
],
"biocyc":"2.4.1.179-RXN",
"confidence level":"0",
"ec-code":"2.4.1.179",
"kegg.reaction":"R04431",
"sbo":[
"SBO:0000217",
"SBO:0000176"
],
"seed.reaction":"rxn06690"
}
},
{
"id":"rxn01434_c0",
"name":"L_Citrulline_L_aspartate_ligase_AMP_forming_c0",
"metabolites":{
"cpd00002_c0":-1.0,
"cpd00012_c0":1.0,
"cpd00018_c0":1.0,
"cpd00041_c0":-1.0,
"cpd00067_c0":2.0,
"cpd00274_c0":-1.0,
"cpd02152_c0":1.0
},
"lower_bound":0.0,
"upper_bound":1000.0,
"gene_reaction_rule":"XF_RS04275",
"annotation":{
"AraCyc":"ARGSUCCINSYN-RXN",
"BrachyCyc":"ARGSUCCINSYN-RXN",
"ChlamyCyc":"ARGSUCCINSYN-RXN",
"Name":[
"ARGSS",
"L-Citrulline:L-aspartate ligase (AMP-forming)",
"L-citrulline:L-aspartate ligase (AMP-forming)",
"arginine succinate synthetase",
"argininosuccinate synthase",
"argininosuccinate synthase, reversible",
"argininosuccinate synthetase",
"argininosuccinatesynthase",
"argininosuccinic acid synthetase",
"arginosuccinate synthetase",
"citrulline-aspartate ligase"
],
"biocyc":"ARGSUCCINSYN-RXN",
"confidence level":"2",
"ec-code":"6.3.4.5",
"kegg.reaction":"R01954",
"keggmap":[
"map00250",
"map00330",
"map01110",
"map01230"
],
"pathways":"{'MetaCyc': ['ARG+POLYAMINE-SYN (superpathway of arginine and polyamine biosynthesis)', 'ARGININE-DEG (L-arginine Degradation)', 'ARGININE-SYN (L-arginine Biosynthesis)', 'ARGSYN-PWY (L-arginine biosynthesis I (via L-ornithine))', 'ARGSYNBSUB-PWY (L-arginine biosynthesis II (acetyl cycle))', 'Amino-Acid-Biosynthesis (Amino Acid Biosynthesis)', 'Amino-Acid-Degradation (Amino Acid Degradation)', 'Citrulline-Biosynthesis (L-citrulline Biosynthesis)', 'Degradation (Degradation/Utilization/Assimilation)', 'IND-AMINO-ACID-SYN (Proteinogenic Amino Acid Biosynthesis)', 'Metabolic-Regulators (Metabolic Regulator Biosynthesis)', 'NITROGEN-DEG (Nitrogen Compound Metabolism)', 'Nitric-Oxide-Biosynthesis (Nitric Oxide Biosynthesis)', 'Noncarbon-Nutrients (Inorganic Nutrient Metabolism)', 'Other-Amino-Acid-Biosynthesis (Other Amino Acid Biosynthesis)', 'PWY-4983 (nitric oxide biosynthesis II (mammals))', 'PWY-4984 (urea cycle)', 'PWY-5004 (superpathway of L-citrulline metabolism)', 'PWY-5154 (L-arginine biosynthesis III (via <i>N</i>-acetyl-L-citrulline))', 'PWY-7400 (L-arginine biosynthesis IV (archaebacteria))', 'Polyamine-Biosynthesis (Amine and Polyamine Biosynthesis)', 'Proteinogenic-Amino-Acids-Degradation (Proteinogenic Amino Acid Degradation)'], 'KEGG': ['rn00250 (Alanine, aspartate and glutamate metabolism)', 'rn00330 (Arginine and proline metabolism)', 'rn01110 (Biosynthesis of secondary metabolites)', 'rn01230 (Biosynthesis of amino acids)']}",
"sbo":[
"SBO:0000695",
"SBO:0000176"
],
"seed.reaction":"rxn01434"
}
},
{
"id":"rxn00912_c0",
"name":"5_10_Methylenetetrahydrofolate_3_methyl_2_oxobutanoate_hydroxymethyltransferase_c0",
"metabolites":{
"cpd00001_c0":-1.0,
"cpd00087_c0":1.0,
"cpd00123_c0":-1.0,
"cpd00125_c0":-1.0,
"cpd00712_c0":1.0
},
"lower_bound":-1000.0,
"upper_bound":1000.0,
"gene_reaction_rule":"XF_RS00970",
"annotation":{
"AraCyc":"3-CH3-2-OXOBUTANOATE-OH-CH3-XFER-RXN",
"BrachyCyc":"3-CH3-2-OXOBUTANOATE-OH-CH3-XFER-RXN",
"Name":[
"3-methyl-2-oxobutanoate hydroxymethyltransferase",
"3-methyl-2-oxobutanoatehydroxymethyltransferase",
"5,10-Methylenetetrahydrofolate:3-methyl-2-oxobutanoate",
"5,10-Methylenetetrahydrofolate:3-methyl-2-oxobutanoate hydroxymethyltransferase",
"5,10-methylene tetrahydrofolate:alpha-ketoisovalerate hydroxymethyltransferase",
"5,10-methylenetetrahydrofolate:3-methyl-2-oxobutanoate hydroxymethyltransferase",
"alpha-ketoisovalerate hydroxymethyltransferase",
"dehydropantoate hydroxymethyltransferase",
"hydroxymethyltransferase",
"ketopantoate hydroxymethyltransferase",
"oxopantoate hydroxymethyltransferase"
],
"bigg.reaction":[
"ECM31",
"MOHMT"
],
"biocyc":"3-CH3-2-OXOBUTANOATE-OH-CH3-XFER-RXN",
"confidence level":"2",
"ec-code":"2.1.2.11",
"kegg.reaction":"R01226",
"keggmap":[
"map00770",
"map01110"
],
"pathways":"{'MetaCyc': ['CoA-Biosynthesis (Coenzyme A Biosynthesis)', 'Cofactor-Biosynthesis (Cofactor, Prosthetic Group, Electron Carrier, and Vitamin Biosynthesis)', 'PANTO-PWY (phosphopantothenate biosynthesis I)', 'PANTOSYN-PWY (superpathway of coenzyme A biosynthesis I (bacteria))', 'PWY-4221 (superpathway of coenzyme A biosynthesis II (plants))', 'Pantothenate-Biosynthesis (Phosphopantothenate Biosynthesis)', 'Vitamin-Biosynthesis (Vitamin Biosynthesis)'], 'KEGG': ['rn00770 (Pantothenate and CoA biosynthesis)', 'rn01110 (Biosynthesis of secondary metabolites)']}",
"sbo":[
"SBO:0000402",
"SBO:0000176"
],
"seed.reaction":"rxn00912"
}
},
{
"id":"rxn08819_c0",
"name":"Lysophospholipase_L2_2_acylglycerophosphotidate__n_C14_1_c0",
"metabolites":{
"cpd00001_c0":-1.0,
"cpd00067_c0":2.0,
"cpd00080_c0":1.0,
"cpd15298_c0":1.0,
"cpd15362_c0":-1.0
},
"lower_bound":0.0,
"upper_bound":1000.0,
"gene_reaction_rule":"XF_RS01510",
"annotation":{
"Name":"Lysophospholipase L2 (2-acylglycerophosphotidate, n-C14:1)",
"bigg.reaction":"LPLIPAL2A141",
"confidence level":"0",
"ec-code":"3.1.1.5",
"iAF1260":"LPLIPAL2A141",
"iMA945":"LPLIPAL2A141",
"sbo":[
"SBO:0000376",
"SBO:0000176"
],
"seed.reaction":"rxn08819"
}
},
{
"id":"rxn03512_c0",
"name":"Precorrin_8X_11_12_methylmutase_c0",
"metabolites":{
"cpd00067_c0":-3.0,
"cpd03832_c0":1.0,
"cpd03835_c0":-1.0
},
"lower_bound":-1000.0,
"upper_bound":1000.0,
"gene_reaction_rule":"XF_RS00635",
"annotation":{
"Name":[
"Precorrin 8X 11,12-methylmutase",
"hydrogenobyrinic acid-binding protein",
"precorrin 8X 11,12-methylmutase",
"precorrin isomerase",
"precorrin-8X 11,12-methylmutase",
"precorrin-8X methylmutase"
],
"RiceCyc":"5.4.1.2-RXN",
"SorghumCyc":"5.4.1.2-RXN",
"bigg.reaction":"PC8XM",
"biocyc":"5.4.1.2-RXN",
"confidence level":"0",
"ec-code":[
"5.4.1.2",
"5.4.99.61"
],
"kegg.reaction":"R05177",
"keggmap":"map00860",
"pathways":"{'MetaCyc': ['Adenosylcobamide-Biosynthesis (Adenosylcobamide Biosynthesis)', 'Cobalamin-Biosynthesis (Cobamide Biosynthesis)', 'Cobamide-De-Novo-Biosynthesis (Cobamide <i>de novo</i> Biosynthesis)', 'Cobyrinate-diamide-Biosynthesis (cob(II)yrinate <i>a,c</i>-diamide biosynthesis)', 'Cofactor-Biosynthesis (Cofactor, Prosthetic Group, Electron Carrier, and Vitamin Biosynthesis)', 'De-Novo-Adenosylcobalamin-Biosynthesis (Adenosylcobalamin <i>de novo</i> Biosynthesis)', 'P381-PWY (adenosylcobalamin biosynthesis II (aerobic))', 'PWY-7376 (cob(II)yrinate <i>a,c</i>-diamide biosynthesis II (late cobalt incorporation))', 'Vitamin-Biosynthesis (Vitamin Biosynthesis)'], 'KEGG': ['rn00860 (Porphyrin and chlorophyll metabolism)']}",
"sbo":[
"SBO:0000377",
"SBO:0000176"
],
"seed.reaction":"rxn03512"
}
},
{
"id":"rxn09979_c0",
"name":"beta_glucosidase_c0",
"metabolites":{
"cpd00001_c0":-1.0,
"cpd00027_c0":1.0,
"cpd00116_c0":1.0,
"cpd15585_c0":-1.0
},
"lower_bound":-1000.0,
"upper_bound":1000.0,
"gene_reaction_rule":"XF_RS01820",
"annotation":{
"Name":"beta-glucosidase",
"confidence level":"0",
"ec-code":"3.2.1.21",
"iYO844":"BG(MBDG)",
"sbo":[
"SBO:0000376",
"SBO:0000176"
],
"seed.reaction":"rxn09979"
}
},
{
"id":"rxn06076_c0",
"name":"2_Deoxycytidine_diphosphate_oxidized_thioredoxin_2_oxidoreductase_c0",
"metabolites":{
"cpd00001_c0":1.0,
"cpd00096_c0":-1.0,
"cpd00533_c0":1.0,
"cpd11420_c0":1.0,
"cpd11421_c0":-1.0
},
"lower_bound":0.0,
"upper_bound":1000.0,
"gene_reaction_rule":"XF_RS05090 or XF_RS05085",
"annotation":{
"AlgaGEM":"R_R02024_c",
"AraGEM":"R_R02024_c",
"JP_Creinhardtii_MSB":"R_DCDT",
"Name":[
"2'-Deoxycytidine diphosphate:oxidized-thioredoxin 2'-oxidoreductase",
"cdp reductase",
"ribonucleoside-diphosphate reductase (CDP)",
"ribonucleoside-diphosphate reductase alpha chain",
"ribonucleoside-diphosphate reductase beta chain",
"ribonucleoside-diphosphatereductase-CDP"
],
"bigg.reaction":[
"RNDR3",
"RNDR3n"
],
"confidence level":"0",
"ec-code":"1.17.4.1",
"kegg.reaction":"R02024",
"keggmap":"map00240",
"pathways":"{'KEGG': ['rn00240 (Pyrimidine metabolism)']}",
"sbo":[
"SBO:0000200",
"SBO:0000176"
],
"seed.reaction":"rxn06076"
}
},
{
"id":"rxn10212_c0",
"name":"myristoyl_1_acylglycerol_3_phosphate_O_acyltransferase_c0",
"metabolites":{
"cpd00010_c0":1.0,
"cpd00067_c0":-1.0,
"cpd01695_c0":-1.0,
"cpd15331_c0":-1.0,
"cpd15522_c0":1.0
},
"lower_bound":0.0,
"upper_bound":1000.0,
"gene_reaction_rule":"XF_RS00840",
"annotation":{
"Name":"myristoyl-1-acylglycerol-3-phosphate O-acyltransferase",
"confidence level":"0",
"ec-code":"2.3.1.51",
"sbo":[
"SBO:0000402",
"SBO:0000176"
],
"seed.reaction":"rxn10212"
}
},
{
"id":"rxn08294_c0",
"name":"diacylglycerol_kinase_n_C12_0_c0",
"metabolites":{
"cpd00002_c0":-1.0,
"cpd00008_c0":1.0,
"cpd15306_c0":-1.0,
"cpd15521_c0":1.0
},
"lower_bound":0.0,
"upper_bound":1000.0,
"gene_reaction_rule":"XF_RS10130",
"annotation":{
"Name":"diacylglycerol kinase (n-C12:0)",
"bigg.reaction":"DAGK120",
"confidence level":"0",
"ec-code":"2.7.1.107",
"iAF1260":"DAGK120",
"sbo":[
"SBO:0000216",
"SBO:0000176"
],
"seed.reaction":"rxn08294"
}
},
{
"id":"rxn10259_c0",
"name":"isoheptadecanoyl_CDPdiacylglycerol_sn_glycerol_3_phosphate_3_phosphatidyltransferase_c0",
"metabolites":{
"cpd00046_c0":1.0,
"cpd00080_c0":-1.0,
"cpd15683_c0":-1.0,
"cpd15716_c0":1.0
},
"lower_bound":-1000.0,
"upper_bound":1000.0,
"gene_reaction_rule":"XF_RS10020",
"annotation":{
"Name":"isoheptadecanoyl-CDPdiacylglycerol:sn-glycerol-3-phosphate 3-phosphatidyltransferase",
"confidence level":"0",
"ec-code":"2.7.8.5",
"sbo":[
"SBO:0000402",
"SBO:0000176"
],
"seed.reaction":"rxn10259"
}
},
{
"id":"rxn01602_c0",
"name":"dihydrofolate_NADP_plus__oxidoreductase_c0",
"metabolites":{
"cpd00005_c0":1.0,
"cpd00006_c0":-1.0,
"cpd00067_c0":1.0,
"cpd00330_c0":-1.0,
"cpd00393_c0":1.0
},
"lower_bound":-1000.0,
"upper_bound":1000.0,
"gene_reaction_rule":"XF_RS06140 or XF_RS10115",
"annotation":{
"JP_Creinhardtii_MSB":"R_FOLR2",
"Name":[
"Dihydrofolate:NADP+ oxidoreductase",
"dihydrofolate:NADP+ oxidoreductase",
"dihydropholate reductase",
"folate reductase"
],
"TS_Athaliana":"rxn704_c",
"bigg.reaction":[
"DHFOR2",
"FOLR2"
],
"confidence level":"1",
"ec-code":"1.5.1.3",
"iAF692":"FOLR2",
"kegg.reaction":"R02236",
"keggmap":[
"map00670",
"map00790"
],
"pathways":"{'KEGG': ['rn00670 (One carbon pool by folate)', 'rn00790 (Folate biosynthesis)']}",
"sbo":[
"SBO:0000200",
"SBO:0000176"
],
"seed.reaction":"rxn01602"
}
},
{
"id":"rxn07720_c0",
"name":"hydroxycinnamoyl_CoA_anthocyanidin_3_5_diglucoside_5_O_glucoside_6_O_hydroxycinnamoyltransferase_c0",
"metabolites":{
"cpd00010_c0":1.0,
"cpd00270_c0":-1.0,
"cpd05630_c0":-1.0,
"cpd15087_c0":1.0
},
"lower_bound":-1000.0,
"upper_bound":1000.0,
"gene_reaction_rule":"XF_RS04820",
"annotation":{
"Name":[
"5-O-glucoside-6'''-O-hydroxycinnamoyltransferase",
"hydroxycinnamoyl-CoA:anthocyanidin 3,5-diglucoside",
"hydroxycinnamoyl-CoA:anthocyanidin 3,5-diglucoside 5-O-glucoside-6'''-O-hydroxycinnamoyltransferase"
],
"confidence level":"0",
"ec-code":"2.3.1.153",
"kegg.reaction":"R07930",
"keggmap":"map00942",
"pathways":"{'KEGG': ['rn00942 (Anthocyanin biosynthesis)']}",
"sbo":[
"SBO:0000402",
"SBO:0000176"
],
"seed.reaction":"rxn07720"
}
},
{
"id":"rxn08094_c0",
"name":"2_Oxoglutarate_dehydrogenase_complex_c0",
"metabolites":{
"cpd00003_c0":-1.0,
"cpd00004_c0":1.0,
"cpd00010_c0":-1.0,
"cpd00011_c0":1.0,
"cpd00024_c0":-1.0,
"cpd00078_c0":1.0
},
"lower_bound":0.0,
"upper_bound":1000.0,
"gene_reaction_rule":"XF_RS06555 and XF_RS06550 and XF_RS06540",
"annotation":{
"AraCyc":"2OXOGLUTARATEDEH-RXN",
"BrachyCyc":"2OXOGLUTARATEDEH-RXN",
"Name":[
"2-Oxoglutarate dehydrogenase complex",
"2-Oxogluterate dehydrogenase",
"2-oxoglutarare dehydrogenase system",
"2-oxoglutarate dehydrogenase complex",
"2-oxoglutarate dehydrogenation",
"Alpha-ketoglutarate dehydrogenase",
"alpha-ketoglutarate oxidative decarboxylation"
],
"bigg.reaction":[
"AKGD",
"AKGDH",
"KGD1",
"TEST_AKGDH"
],
"biocyc":"2OXOGLUTARATEDEH-RXN",
"confidence level":"2",
"ec-code":[
"1.2.1.M9",
"1.2.4.2",
"1.8.1.4",
"2.3.1.61"
],
"kegg.reaction":"R08549",
"keggmap":[
"map01110",
"map01200"
],
"pathways":"{'MetaCyc': ['Energy-Metabolism (Generation of Precursor Metabolite and Energy)', 'GLYCOLYSIS-TCA-GLYOX-BYPASS (superpathway of glycolysis, pyruvate dehydrogenase, TCA, and glyoxylate bypass)', 'PWY-5464 (superpathway of cytosolic glycolysis (plants), pyruvate dehydrogenase and TCA cycle)', 'PWY-5690 (TCA cycle II (plants and fungi))', 'PWY-7254 (TCA cycle VII (acetate-producers))', 'TCA (TCA cycle I (prokaryotic))', 'TCA-GLYOX-BYPASS (superpathway of glyoxylate bypass and TCA)', 'TCA-VARIANTS (TCA cycle)'], 'KEGG': ['rn01110 (Biosynthesis of secondary metabolites)', 'rn01200 (Carbon metabolism)']}",
"sbo":[
"SBO:0000176",
"SBO:0000176"
],
"seed.reaction":"rxn08094"
}
},
{
"id":"rxn03061_c0",
"name":"2S_3R_3_Hydroxybutane_1_2_3_tricarboxylate_hydro_lyase_c0",
"metabolites":{
"cpd00001_c0":1.0,
"cpd02597_c0":1.0,
"cpd02799_c0":-1.0
},
"lower_bound":-1000.0,
"upper_bound":0.0,
"gene_reaction_rule":"XF_RS01240",
"annotation":{
"AraCyc":"4.2.1.99-RXN",
"BrachyCyc":"4.2.1.99-RXN",
"Name":[
"(2S,3R)-3-Hydroxybutane-1,2,3-tricarboxylate hydro-lyase",
"(2S,3R)-3-hydroxybutane-1,2,3-tricarboxylate hydro-lyase",
"(2S,3R)-3-hydroxybutane-1,2,3-tricarboxylate hydro-lyase [(Z)-but-2-ene-1,2,3-tricarboxylate-forming]",
"2-methylisocitrate dehydratase",
"methyl-cis-aconitic acid hydratase"
],
"bigg.reaction":[
"MICITD",
"MICITDr",
"MICITH"
],
"biocyc":"4.2.1.99-RXN",
"confidence level":"2",
"ec-code":"4.2.1.99",
"kegg.reaction":"R04425",
"keggmap":"map00640",
"pathways":"{'MetaCyc': ['CARBOXYLATES-DEG (Carboxylate Degradation)', 'Degradation (Degradation/Utilization/Assimilation)', 'Methyl-Citrate-Cycle (2-Methylcitrate Cycle)', 'PWY-5747 (2-methylcitrate cycle II)', 'PWY0-42 (2-methylcitrate cycle I)', 'Propionate-Degradation (Propanoate Degradation)'], 'KEGG': ['rn00640 (Propanoate metabolism)']}",
"sbo":[
"SBO:0000178",
"SBO:0000176"
],
"seed.reaction":"rxn03061"
}
},
{
"id":"rxn05344_c0",
"name":"Tetradecanoyl_acyl_carrier_protein_malonyl_acyl_carrier_protein_C_acyltransferase_decarboxylating_c0",
"metabolites":{
"cpd00011_c0":1.0,
"cpd11466_c0":-1.0,
"cpd11485_c0":1.0,
"cpd11492_c0":-1.0,
"cpd11493_c0":1.0
},
"lower_bound":0.0,
"upper_bound":1000.0,
"gene_reaction_rule":"XF_RS06950 or XF_RS02800",
"annotation":{
"AlgaGEM":[
"R_R04968_c",
"R_R04968_p"
],
"AraGEM":[
"R_R04968_c",
"R_R04968_p"
],
"Maize_C4GEM":[
"R_R04968_c",
"R_R04968_p"
],
"Name":[
"3-oxoacyl-[acyl-carrier-protein] synthase",
"3-oxoacyl-[acyl-carrier-protein] synthase III, beta-ketoacyl-ACP synthase III / 3-ketoacyl-acyl carrier protein synthase III (KAS III)",
"3-oxoacyl-[acyl-carrier-protein] synthase homolog",
"3oxoacyl-acp synthase (c16:0)",
"C-acyltransferase (decarboxylating)",
"Tetradecanoyl-[acyl-carrier protein]:malonyl-[acyl-carrier-protein]",
"Tetradecanoyl-[acyl-carrier protein]:malonyl-[acyl-carrier-protein] C-acyltransferase (decarboxylating)"
],
"bigg.reaction":[
"CEM1_7",
"FAS2_7_1",
"MCMAT7"
],
"confidence level":"2",
"ec-code":[
"2.3.1.179",
"2.3.1.180",
"2.3.1.41",
"2.3.1.85",
"2.3.1.86"
],
"kegg.reaction":"R04968",
"keggmap":[
"map00061",
"map01212"
],
"pathways":"{'KEGG': ['rn00061 (Fatty acid biosynthesis)', 'rn01212 (Fatty acid metabolism)']}",
"sbo":[
"SBO:0000402",
"SBO:0000176"
],
"seed.reaction":"rxn05344"
}
},
{
"id":"rxn12636_c0",
"name":"methionyl_aminopeptidase_c0",
"metabolites":{
"cpd00001_c0":-1.0,
"cpd00035_c0":1.0,
"cpd00060_c0":1.0,
"cpd00067_c0":-1.0,
"cpd11590_c0":-1.0
},
"lower_bound":-1000.0,
"upper_bound":1000.0,
"gene_reaction_rule":"XF_RS00465 or XF_RS00565 or XF_RS06280 or XF_RS01185",
"annotation":{
"Name":[
"aminopeptidase",
"methionyl aminopeptidase"
],
"bigg.reaction":"MEAMP1(met-ala)",
"confidence level":"0",
"iPS189":"AMPEP12",
"iRR1083":"MEAMP1(met-ala)",
"sbo":[
"SBO:0000176",
"SBO:0000176"
],
"seed.reaction":"rxn12636"
}
},
{
"id":"rxn11759_c0",
"name":"5_fluorouridine_monophosphate_diphosphate_phospho_alpha_D_ribosyl_transferase_c0",
"metabolites":{
"cpd00012_c0":1.0,
"cpd00067_c0":1.0,
"cpd00103_c0":-1.0,
"cpd04810_c0":-1.0,
"cpd16438_c0":1.0
},
"lower_bound":-1000.0,
"upper_bound":1000.0,
"gene_reaction_rule":"XF_RS08450",
"annotation":{
"AraGEM":"R_R08231_c",
"JP_Creinhardtii_MSB":"R_5FLURAPRT",
"Name":[
"5-fluorouridine monophosphate:diphosphate",
"5-fluorouridine monophosphate:diphosphate phospho-alpha-D-ribosyl-transferase",
"phospho-alpha-D-ribosyl-transferase"
],
"TS_Athaliana":"rxn989_c",
"confidence level":"0",
"ec-code":"2.4.2.10",
"iRS1563":"R_R08231_c",
"kegg.reaction":"R08231",
"keggmap":"map00983",
"pathways":"{'KEGG': ['rn00983 (Drug metabolism - other enzymes)']}",
"sbo":[
"SBO:0000217",
"SBO:0000176"
],
"seed.reaction":"rxn11759"
}
},
{
"id":"rxn05414_c0",
"name":"6_methyl_3_oxo_heptanoyl_ACP_NADP_plus__oxidoreductase_c0",
"metabolites":{
"cpd00005_c0":-1.0,
"cpd00006_c0":1.0,
"cpd00067_c0":-1.0,
"cpd11550_c0":-1.0,
"cpd11551_c0":1.0
},
"lower_bound":-1000.0,
"upper_bound":1000.0,
"gene_reaction_rule":"XF_RS02790",
"annotation":{
"Name":"6-methyl-3-oxo-heptanoyl-ACP:NADP+ oxidoreductase",
"confidence level":"0",
"ec-code":"1.1.1.0",
"sbo":[
"SBO:0000200",
"SBO:0000176"
],
"seed.reaction":"rxn05414"
}
},
{
"id":"rxn05384_c0",
"name":"3_methylbutanoyl_ACP_malonyl_acyl_carrier_protein_C_acyltransferase_decarboxylating_c0",
"metabolites":{
"cpd00011_c0":1.0,
"cpd11492_c0":-1.0,
"cpd11493_c0":1.0,
"cpd11520_c0":-1.0,
"cpd11521_c0":1.0
},
"lower_bound":0.0,
"upper_bound":1000.0,
"gene_reaction_rule":"Unknown and XF_RS02800",
"annotation":{
"Name":"3-methylbutanoyl-ACP:malonyl-[acyl-carrier-protein] C-acyltransferase (decarboxylating)",
"confidence level":"0",
"ec-code":"2.3.1.0",
"sbo":[
"SBO:0000402",
"SBO:0000176"
],
"seed.reaction":"rxn05384"
}
},
{
"id":"rxn00700_c0",
"name":"GTP_alpha_D_glucose_1_phosphate_guanylyltransferase_c0",
"metabolites":{
"cpd00012_c0":1.0,
"cpd00038_c0":-1.0,
"cpd00089_c0":-1.0,
"cpd00315_c0":1.0
},
"lower_bound":-1000.0,
"upper_bound":1000.0,
"gene_reaction_rule":"XF_RS09970",
"annotation":{
"AraCyc":"2.7.7.34-RXN",
"BrachyCyc":"2.7.7.34-RXN",
"CornCyc":"2.7.7.34-RXN",
"Name":[
"GDP glucose pyrophosphorylase",
"GTP:alpha-D-glucose-1-phosphate guanylyltransferase",
"Glucose-1-phosphate guanylyltransferase",
"glucose-1-phosphate guanylyltransferase",
"guanosine diphosphoglucose pyrophosphorylase"
],
"biocyc":[
"2.7.7.34-RXN",
"RXN-11988"
],
"confidence level":"0",
"ec-code":"2.7.7.34",
"kegg.reaction":"R00954",
"keggmap":[
"map00500",
"map00520"
],
"pathways":"{'MetaCyc': ['CARBO-BIOSYNTHESIS (Sugar Biosynthesis)', 'Carbohydrates-Biosynthesis (Carbohydrate Biosynthesis)', 'GDP-Sugar-Biosynthesis (GDP-sugar Biosynthesis)', 'PWY-5661 (GDP-glucose biosynthesis)', 'SUGAR-NUCLEOTIDES (Sugar Nucleotide Biosynthesis)'], 'KEGG': ['rn00500 (Starch and sucrose metabolism)', 'rn00520 (Amino sugar and nucleotide sugar metabolism)']}",
"sbo":[
"SBO:0000402",
"SBO:0000176"
],
"seed.reaction":"rxn00700"
}
},
{
"id":"rxn03839_c0",
"name":"R05551_c0",
"metabolites":{
"cpd00001_c0":-1.0,
"cpd00013_c0":1.0,
"cpd00400_c0":1.0,
"cpd01150_c0":-1.0
},
"lower_bound":0.0,
"upper_bound":1000.0,
"gene_reaction_rule":"XF_RS10570",
"annotation":{
"AraCyc":"R311-RXN",
"BrachyCyc":"R311-RXN",
"Name":[
"Acrylamidase",
"Amidase"
],
"bigg.reaction":"AMID5",
"biocyc":"R311-RXN",
"confidence level":"0",
"ec-code":"3.5.1.4",
"kegg.reaction":"R05551",
"keggmap":"map00643",
"pathways":"{'MetaCyc': ['Acrylonitrile-Degradation (Acrylonitrile Degradation)', 'Degradation (Degradation/Utilization/Assimilation)', 'Other-Degradation (Degradation/Utilization/Assimilation-Other)', 'P344-PWY (superpathway of acrylonitrile degradation)', 'PWY-7308 (acrylonitrile degradation I)'], 'KEGG': ['rn00643 (Styrene degradation)']}",
"sbo":[
"SBO:0000376",
"SBO:0000176"
],
"seed.reaction":"rxn03839"
}
},
{
"id":"rxn00085_c0",
"name":"L_Glutamate_NADP_plus__oxidoreductase_transaminating_c0",
"metabolites":{
"cpd00005_c0":1.0,
"cpd00006_c0":-1.0,
"cpd00023_c0":-2.0,
"cpd00024_c0":1.0,
"cpd00053_c0":1.0,
"cpd00067_c0":1.0
},
"lower_bound":-1000.0,
"upper_bound":0.0,
"gene_reaction_rule":"XF_RS11745 and XF_RS11740",
"annotation":{
"AraCyc":"GLUTAMATESYN-RXN",
"ChlamyCyc":"GLUTAMATESYN-RXN",
"Name":[
"GOGAT",
"L-Glutamate:NADP+ oxidoreductase (transaminating)",
"L-glutamate synthase",
"L-glutamate synthetase",
"L-glutamate:NADP+ oxidoreductase (transaminating)",
"L-glutamine:2-oxoglutarate aminotransferase, NADPH oxidizing",
"NADPH-dependent glutamate synthase",
"NADPH-glutamate synthase",
"NADPH-linked glutamate synthase",
"glutamate (reduced nicotinamide adenine dinucleotide phosphate) synthase",
"glutamate synthase (NADPH)",
"glutamate synthase (NADPH) large chain",
"glutamate synthase (NADPH) small chain",
"glutamate synthetase (NADP)",
"glutamine amide-2-oxoglutarate aminotransferase (oxidoreductase, NADP)",
"glutamine-ketoglutaric aminotransferase"
],
"bigg.reaction":"GLUSy",
"biocyc":"GLUTAMATESYN-RXN",
"confidence level":"2",
"ec-code":"1.4.1.13",
"kegg.reaction":"R00114",
"keggmap":[
"map00250",
"map00910",
"map01110",
"map01230"
],
"pathways":"{'MetaCyc': ['AMMASSIM-PWY (ammonia assimilation cycle III)', 'Amino-Acid-Biosynthesis (Amino Acid Biosynthesis)', 'Amino-Acid-Degradation (Amino Acid Degradation)', 'Ammonia-Assimilation (Ammonia Assimilation)', 'Degradation (Degradation/Utilization/Assimilation)', 'GLUTAMATE-SYN (L-glutamate Biosynthesis)', 'GLUTAMINE-DEG (L-glutamine Degradation)', 'GLUTAMINE-SYN (L-glutamine Biosynthesis)', 'GLUTAMINEFUM-PWY (L-glutamine degradation II)', 'GLUTSYN-PWY (L-glutamate biosynthesis I)', 'IND-AMINO-ACID-SYN (Proteinogenic Amino Acid Biosynthesis)', 'Metabolic-Clusters (Metabolic Clusters)', 'NITROGEN-DEG (Nitrogen Compound Metabolism)', 'Noncarbon-Nutrients (Inorganic Nutrient Metabolism)', 'PWY-5505 (L-glutamate and L-glutamine biosynthesis)', 'Proteinogenic-Amino-Acids-Degradation (Proteinogenic Amino Acid Degradation)'], 'KEGG': ['rn00250 (Alanine, aspartate and glutamate metabolism)', 'rn00910 (Nitrogen metabolism)', 'rn01110 (Biosynthesis of secondary metabolites)', 'rn01230 (Biosynthesis of amino acids)']}",
"sbo":[
"SBO:0000200",
"SBO:0000176"
],
"seed.reaction":"rxn00085"
}
},
{
"id":"rxn00119_c0",
"name":"ATP_UMP_phosphotransferase_c0",
"metabolites":{
"cpd00002_c0":-1.0,
"cpd00008_c0":1.0,
"cpd00014_c0":1.0,
"cpd00067_c0":-1.0,
"cpd00091_c0":-1.0
},
"lower_bound":-1000.0,
"upper_bound":1000.0,
"gene_reaction_rule":"XF_RS01165 or XF_RS04485",
"annotation":{
"AraCyc":[
"2.7.4.22-RXN",
"RXN-12002",
"UMPKI-RXN"
],
"BrachyCyc":[
"2.7.4.22-RXN",
"UMPKI-RXN"
],
"Name":[
"ATP:CMP(UMP) phosphotransferase",
"ATP:UMP phosphotransferase",
"ATP:UMP-CMP phosphotransferase",
"CTP:CMP phosphotransferase",
"UMP kinase",
"UMP-CMP kinase",
"UMP-kinase",
"UMP/CMP kinase",
"UMPkinase",
"cytidylate kinase",
"dCMP kinase",
"deoxycytidine monophosphokinase",
"deoxycytidylate kinase",
"pyrimidine nucleoside monophosphate kinase",
"uridine monophosphate-cytidine monophosphate phosphotransferase",
"uridylate kinase (UMP)"
],
"bigg.reaction":[
"UMPK",
"UMPKURIDK1",
"UMPKn",
"URA6_1",
"URA6_2",
"URIDK1"
],
"biocyc":[
"2.7.4.22-RXN",
"RXN-12002"
],
"confidence level":"2",
"ec-code":[
"2.7.4.14",
"2.7.4.22",
"2.7.4.4"
],
"kegg.reaction":"R00158",
"keggmap":"map00240",
"pathways":"{'MetaCyc': [\"Deoxyribonucleotide-Biosynthesis (2'-Deoxyribonucleotide Biosynthesis)\", 'Nucleotide-Biosynthesis (Nucleoside and Nucleotide Biosynthesis)', 'PRPP-PWY (superpathway of histidine, purine, and pyrimidine biosynthesis)', 'PWY-7176 (UTP and CTP <i>de novo</i> biosynthesis)', 'PWY-7196 (superpathway of pyrimidine ribonucleosides salvage)', 'PWY-7208 (superpathway of pyrimidine nucleobases salvage)', 'PWY-7211 (superpathway of pyrimidine deoxyribonucleotides <i>de novo</i> biosynthesis)', 'PWY0-162 (superpathway of pyrimidine ribonucleotides <i>de novo</i> biosynthesis)', 'PYR-NUC-SYN (Pyrimidine Nucleotide Biosynthesis)', 'Pyrimid-Deoxyribonucleot-De-Novo-Biosyn (Pyrimidine Deoxyribonucleotide <i>De Novo</i> Biosynthesis)', 'Pyrimid-Ribonucleot-De-Novo-Biosyn (Pyrimidine Ribonucleotide <i>De Novo</i> Biosynthesis)', 'Pyrimidine-De-Novo-Biosyn (Pyrimidine Nucleotide <i>De Novo</i> Biosynthesis)', 'Pyrimidine-Nucleotide-Salvage (Pyrimidine Nucleotide Salvage)'], 'KEGG': ['rn00240 (Pyrimidine metabolism)']}",
"sbo":[
"SBO:0000402",
"SBO:0000176"
],
"seed.reaction":"rxn00119"
}
},
{
"id":"rxn11749_c0",
"name":"5_deoxy_5_fluorocytidine_aminohydrolase_c0",
"metabolites":{
"cpd00001_c0":-1.0,
"cpd00013_c0":1.0,
"cpd00067_c0":-1.0,
"cpd16329_c0":1.0,
"cpd16439_c0":-1.0
},
"lower_bound":-1000.0,
"upper_bound":1000.0,
"gene_reaction_rule":"XF_RS10515",
"annotation":{
"AlgaGEM":"R_R08221_c",
"AraGEM":"R_R08221_c",
"Name":"5'-deoxy-5-fluorocytidine aminohydrolase",
"confidence level":"0",
"ec-code":"3.5.4.5",
"iRS1563":"R_R08221_c",
"iRS1597":"R08221_c",
"kegg.reaction":"R08221",
"keggmap":"map00983",
"pathways":"{'KEGG': ['rn00983 (Drug metabolism - other enzymes)']}",
"sbo":[
"SBO:0000401",
"SBO:0000176"
],
"seed.reaction":"rxn11749"
}
},
{
"id":"rxn04453_c0",
"name":"5_hydroxyisourate_amidohydrolase_c0",
"metabolites":{
"cpd00001_c0":-1.0,
"cpd00067_c0":1.0,
"cpd08625_c0":-1.0,
"cpd09027_c0":1.0
},
"lower_bound":0.0,
"upper_bound":1000.0,
"gene_reaction_rule":"XF_RS04230",
"annotation":{
"AraCyc":"3.5.2.17-RXN",
"BrachyCyc":"3.5.2.17-RXN",
"CornCyc":"3.5.2.17-RXN",
"Name":[
"5-Hydroxyisourate amidohydrolase",
"5-hydroxyisourate amidohydrolase",
"5-hydroxyisourate hydrolase",
"HIUHase",
"Hydroxyisourate hydrolase",
"hydroxyisourate hydrolase"
],
"biocyc":"3.5.2.17-RXN",
"confidence level":"0",
"ec-code":"3.5.2.17",
"kegg.reaction":"R06601",
"keggmap":"map00230",
"pathways":"{'MetaCyc': ['AROMATIC-COMPOUNDS-DEGRADATION (Aromatic Compound Degradation)', 'Degradation (Degradation/Utilization/Assimilation)', 'P165-PWY (superpathway of purines degradation in plants)', 'PWY-5691 (urate conversion to allantoin I)', 'PWY-7394 (urate conversion to allantoin II)', 'PWY-7849 (urate conversion to allantoin III)', 'Polyamine-Biosynthesis (Amine and Polyamine Biosynthesis)', 'URSIN-PWY (ureide biosynthesis)', 'Urate-Degradation (Urate Degradation)'], 'KEGG': ['rn00230 (Purine metabolism)']}",
"sbo":[
"SBO:0000376",
"SBO:0000176"
],
"seed.reaction":"rxn04453"
}
},
{
"id":"rxn08549_c0",
"name":"glycerol_3_phosphate_acyltransferase_C16_0_c0",
"metabolites":{
"cpd00067_c0":-2.0,
"cpd00080_c0":-1.0,
"cpd11476_c0":-1.0,
"cpd11493_c0":1.0,
"cpd15327_c0":1.0
},
"lower_bound":0.0,
"upper_bound":1000.0,
"gene_reaction_rule":"XF_RS04390",
"annotation":{
"JP_Creinhardtii_MSB":"R_G3PAT160h",
"Name":"glycerol-3-phosphate acyltransferase (C16:0)",
"bigg.reaction":"G3PAT160",
"confidence level":"0",
"ec-code":"2.3.1.15",
"iAF1260":"G3PAT160",
"iJN746":"G3PAT160",
"iMA945":"G3PAT160",
"sbo":[
"SBO:0000402",
"SBO:0000176"
],
"seed.reaction":"rxn08549"
}
},
{
"id":"rxn05468_c0",
"name":"TRANS_RXNAVI_26568ce_c0",
"metabolites":{
"cpd00007_c0":1.0,
"cpd00007_e0":-1.0
},
"lower_bound":-1000.0,
"upper_bound":1000.0,
"gene_reaction_rule":"Unknown",
"annotation":{
"AlgaGEM":[
"R_Ex3",
"R_TCM27",
"R_TCP25",
"R_TCX12"
],
"BrachyCyc":"TRANS-RXNAVI-26568",
"EcoCyc":"TRANS-RXN0-474",
"Name":[
"EX_o2_e",
"O2 transport",
"O2 transport (diffusion)",
"O2 transport in via diffusion",
"O2 transport via diffusion",
"Passive diffusion of oxygen",
"R_O2u_d",
"TRANS-RXN0-474.cp",
"TRANS-RXNAVI-26568.ce",
"Transport of O2",
"Transport of oxygen",
"o2 transport (diffusion)",
"o2 transport via diffusion",
"o2transport-diffusion",
"oxygen transport via diffusion",
"transport of o2 (passive)"
],
"bigg.reaction":[
"O2t",
"O2t5i",
"O2ter",
"O2tex",
"O2tm",
"O2tpp",
"U109",
"U227"
],
"biocyc":"TRANS-RXN0-474",
"confidence level":"0",
"sbo":[
"SBO:0000655",
"SBO:0000176"
],
"seed.reaction":"rxn05468"
}
},
{
"id":"rxn09345_c0",
"name":"Undecaprenyl_diphosphate_synthase_c0",
"metabolites":{
"cpd00012_c0":8.0,
"cpd00067_c0":8.0,
"cpd00113_c0":-8.0,
"cpd00350_c0":-1.0,
"cpd02229_c0":1.0
},
"lower_bound":-1000.0,
"upper_bound":1000.0,
"gene_reaction_rule":"XF_RS04460",
"annotation":{
"biocyc":"RXN-8999",
"confidence level":"0",
"ec-code":"2.5.1.31",
"kegg.reaction":"R06447",
"keggmap":[
"map00900",
"map01110"
],
"pathways":"{'MetaCyc': ['Cofactor-Biosynthesis (Cofactor, Prosthetic Group, Electron Carrier, and Vitamin Biosynthesis)', 'POLYISOPRENSYN-PWY (polyisoprenoid biosynthesis (<i>E. coli</i>))', 'PWY-5785 (di-<i>trans</i>,poly-<i>cis</i>-undecaprenyl phosphate biosynthesis)', 'Polyprenyl-Biosynthesis (Polyprenyl Biosynthesis)'], 'KEGG': ['rn00900 (Terpenoid backbone biosynthesis)', 'rn01110 (Biosynthesis of secondary metabolites)']}",
"sbo":[
"SBO:0000402",
"SBO:0000176"
],
"seed.reaction":"rxn09345"
}
},
{
"id":"rxn01633_c0",
"name":"2_Dehydro_3_deoxy_L_arabinonate_hydro_lyase_c0",
"metabolites":{
"cpd00001_c0":1.0,
"cpd00340_c0":1.0,
"cpd00520_c0":-1.0
},
"lower_bound":0.0,
"upper_bound":1000.0,
"gene_reaction_rule":"XF_RS02535 or XF_RS02540",
"annotation":{
"Name":"2-Dehydro-3-deoxy-L-arabinonate hydro-lyase",
"biocyc":"RXN-8777",
"confidence level":"0",
"ec-code":[
"4.2.1.141",
"4.2.1.43"
],
"kegg.reaction":"R02278",
"keggmap":"map00053",
"pathways":"{'MetaCyc': ['Carbohydrates-Degradation (Carbohydrate Degradation)', 'D-Arabinose-Degradation (D-arabinose Degradation)', 'Degradation (Degradation/Utilization/Assimilation)', 'PWY-5257 (superpathway of pentose and pentitol degradation)', 'PWY-5519 (D-arabinose degradation III)', 'PWY-6760 (D-xylose degradation III)', 'PWY-8020 (D-xylose degradation V)', 'SECONDARY-METABOLITE-DEGRADATION (Secondary Metabolite Degradation)', 'SUGAR-ALCOHOLS-DEG (Sugar Alcohol Degradation)', 'Sugar-Derivatives (Sugar Derivative Degradation)', 'Sugars-And-Polysaccharides-Degradation (Sugar Degradation)', 'Xylose-Degradation (Xylose Degradation)'], 'KEGG': ['rn00053 (Ascorbate and aldarate metabolism)']}",
"sbo":[
"SBO:0000211",
"SBO:0000176"
],
"seed.reaction":"rxn01633"
}
},
{
"id":"rxn01466_c0",
"name":"Geranyl_diphosphate_isopentenyl_diphosphate_geranyltrans_transferase_c0",
"metabolites":{
"cpd00012_c0":1.0,
"cpd00067_c0":1.0,
"cpd00113_c0":-1.0,
"cpd00283_c0":-1.0,
"cpd00350_c0":1.0
},
"lower_bound":-1000.0,
"upper_bound":1000.0,
"gene_reaction_rule":"Unknown",
"annotation":{
"AraCyc":"FPPSYN-RXN",
"BrachyCyc":"FPPSYN-RXN",
"Name":[
"(2E,6E)-farnesyl diphosphate synthase",
"Geranyl-diphosphate:isopentenyl-diphosphate geranyltrans-transferase",
"farnesyl pyrophosphate synthetase",
"farnesyl-diphosphate synthase",
"farnesylpyrophosphate synthetase",
"farnesylpyrophosphate synthetase,",
"geranyl transferase I",
"geranyl-diphosphate:isopentenyl-diphosphate geranyltranstransferase",
"geranyltranstransferase",
"prenyltransferase"
],
"bigg.reaction":"GRTT",
"biocyc":"FPPSYN-RXN",
"confidence level":"0",
"ec-code":"2.5.1.10",
"kegg.reaction":"R02003",
"keggmap":[
"map00900",
"map01110"
],
"pathways":"{'MetaCyc': ['ALL-CHORISMATE-PWY (superpathway of chorismate metabolism)', 'All-Trans-Farnesyl-PP-Biosynthesis ()', 'Cofactor-Biosynthesis (Cofactor, Prosthetic Group, Electron Carrier, and Vitamin Biosynthesis)', 'DITERPENOID-SYN (Diterpenoid Biosynthesis)', 'ERGOSTEROL-SYN-PWY (superpathway of ergosterol biosynthesis I)', 'Energy-Metabolism (Generation of Precursor Metabolite and Energy)', 'Ergosterol-Biosynthesis (Ergosterol Biosynthesis)', 'GGPP-Biosynthesis (Geranylgeranyl Diphosphate Biosynthesis)', 'Lipid-Biosynthesis (Fatty Acid and Lipid Biosynthesis)', 'POLYISOPRENSYN-PWY (polyisoprenoid biosynthesis (<i>E. coli</i>))', 'PWY-5121 (superpathway of geranylgeranyl diphosphate biosynthesis II (via MEP))', 'PWY-5123 (<i>trans, trans</i>-farnesyl diphosphate biosynthesis)', 'PWY-5910 (superpathway of geranylgeranyldiphosphate biosynthesis I (via mevalonate))', 'PWY-6146 (<i>Methanobacterium thermoautotrophicum</i> biosynthetic metabolism)', 'PWY-6859 (<i>all-trans</i>-farnesol biosynthesis)', 'PWY-7102 (bisabolene biosynthesis (engineered))', 'PWY-7156 (superpathway of ergosterol biosynthesis II)', 'PWY-7392 (taxadiene biosynthesis (engineered))', 'PWY-7721 (methyl phomopsenoate biosynthesis)', 'PWY-7736 (stellatic acid biosynthesis)', 'PWY66-5 (superpathway of cholesterol biosynthesis)', 'Polyprenyl-Biosynthesis (Polyprenyl Biosynthesis)', 'Quinone-Biosynthesis (Quinol and Quinone Biosynthesis)', 'SECONDARY-METABOLITE-BIOSYNTHESIS (Secondary Metabolite Biosynthesis)', 'SESTERTERPENOID-BIOSYNTHESIS (Sesterterpenoid Biosynthesis)', 'Sterol-Biosynthesis (Sterol Biosynthesis)', 'Terpenoid-Biosynthesis (Terpenoid Biosynthesis)', 'UBISYN-PWY (superpathway of ubiquinol-8 biosynthesis (prokaryotic))', 'Ubiquinone-Biosynthesis (Ubiquinol Biosynthesis)'], 'KEGG': ['rn00900 (Terpenoid backbone biosynthesis)', 'rn01110 (Biosynthesis of secondary metabolites)']}",
"sbo":[
"SBO:0000402",
"SBO:0000176"
],
"seed.reaction":"rxn01466"
}
},
{
"id":"rxn09203_c0",
"name":"Phosphatidylserine_decarboxylase_n_C18_1_c0",
"metabolites":{
"cpd00011_c0":1.0,
"cpd00067_c0":-2.0,
"cpd15534_c0":1.0,
"cpd15558_c0":-1.0
},
"lower_bound":-1000.0,
"upper_bound":1000.0,
"gene_reaction_rule":"XF_RS05745",
"annotation":{
"Name":"Phosphatidylserine decarboxylase (n-C18:1)",
"bigg.reaction":"PSD181",
"confidence level":"0",
"ec-code":"4.1.1.65",
"iAF1260":"PSD181",
"iJN746":"PSD181",
"sbo":[
"SBO:0000399",
"SBO:0000176"
],
"seed.reaction":"rxn09203"
}
},
{
"id":"rxn04760_c0",
"name":"violaxanthin_neoxanthin_isomerase_epoxide_opening_c0",
"metabolites":{
"cpd09433_c0":-1.0,
"cpd09434_c0":1.0
},
"lower_bound":-1000.0,
"upper_bound":1000.0,
"gene_reaction_rule":"XF_RS08190",
"annotation":{
"Name":"violaxanthin-neoxanthin isomerase (epoxide-opening)",
"confidence level":"0",
"ec-code":"5.3.99.9",
"kegg.reaction":"R06951",
"keggmap":"map00906",
"pathways":"{'KEGG': ['rn00906 (Carotenoid biosynthesis)']}",
"sbo":[
"SBO:0000377",
"SBO:0000176"
],
"seed.reaction":"rxn04760"
}
},
{
"id":"rxn07842_c0",
"name":"2_Isopentenyl_diphosphate_ADP_delta2_isopentenyltransferase_c0",
"metabolites":{
"cpd00008_c0":-1.0,
"cpd00012_c0":1.0,
"cpd00067_c0":1.0,
"cpd00202_c0":-1.0,
"cpd15131_c0":1.0
},
"lower_bound":-1000.0,
"upper_bound":1000.0,
"gene_reaction_rule":"XF_RS00375",
"annotation":{
"AraCyc":"RXN-4305",
"BrachyCyc":"RXN-4305",
"CornCyc":"RXN-4305",
"Name":[
"2-Isopentenyl-diphosphate:ADP delta2-isopentenyltransferase",
"dimethylallyl-diphosphate:ADP dimethylallyltransferase"
],
"biocyc":"RXN-4305",
"confidence level":"0",
"ec-code":[
"2.5.1.-",
"2.5.1.112"
],
"kegg.reaction":"R08052",
"keggmap":"map00908",
"pathways":"{'MetaCyc': ['CYTOKININ-BIOSYNTHESIS (Cytokinin Biosynthesis)', 'HORMONE-SYN (Hormone Biosynthesis)', 'PWY-2681 (<i>trans</i>-zeatin biosynthesis)', 'Plant-Hormone-Biosynthesis (Plant Hormone Biosynthesis)'], 'KEGG': ['rn00908 (Zeatin biosynthesis)']}",
"sbo":[
"SBO:0000402",
"SBO:0000176"
],
"seed.reaction":"rxn07842"
}
},
{
"id":"rxn01171_c0",
"name":"D_glucose_1_epimerase_c0",
"metabolites":{
"cpd00027_c0":-1.0,
"cpd00190_c0":1.0
},
"lower_bound":-1000.0,
"upper_bound":1000.0,
"gene_reaction_rule":"XF_RS09860",
"annotation":{
"AraCyc":"ALDOSE-1-EPIMERASE-RXN",
"BrachyCyc":"ALDOSE-1-EPIMERASE-RXN",
"CornCyc":"ALDOSE-1-EPIMERASE-RXN",
"Name":[
"Aldose 1-epimerase",
"D-galactose 1-epimerase",
"D-glucose 1-epimerase",
"aldose 1-epimerase",
"aldose mutarotase",
"alpha-D-Glucose 1-epimerase",
"galactose 1-epimerase",
"galactose mutarotase",
"mutarotase"
],
"biocyc":"ALDOSE-1-EPIMERASE-RXN",
"confidence level":"0",
"ec-code":"5.1.3.3",
"kegg.reaction":"R01602",
"keggmap":[
"map00010",
"map01110"
],
"pathways":"{'MetaCyc': ['Carbohydrates-Degradation (Carbohydrate Degradation)', 'Degradation (Degradation/Utilization/Assimilation)', 'PWY0-1466 (trehalose degradation VI (periplasmic))', 'Sugars-And-Polysaccharides-Degradation (Sugar Degradation)', 'Trehalose-Degradation (Trehalose Degradation)'], 'KEGG': ['rn00010 (Glycolysis / Gluconeogenesis)', 'rn01110 (Biosynthesis of secondary metabolites)']}",
"sbo":[
"SBO:0000377",
"SBO:0000176"
],
"seed.reaction":"rxn01171"
}
},
{
"id":"rxn02288_c0",
"name":"Uroporphyrinogen_III_carboxy_lyase_c0",
"metabolites":{
"cpd00011_c0":4.0,
"cpd00067_c0":-4.0,
"cpd00774_c0":-1.0,
"cpd02083_c0":1.0
},
"lower_bound":-1000.0,
"upper_bound":1000.0,
"gene_reaction_rule":"XF_RS05615",
"annotation":{
"AraCyc":"UROGENDECARBOX-RXN",
"BrachyCyc":"UROGENDECARBOX-RXN",
"Name":[
"Uroporphyrinogen-III carboxy-lyase",
"porphyrinogen carboxy-lyase",
"porphyrinogen decarboxylase",
"uroporphyrinogen III decarboxylase",
"uroporphyrinogen decarboxylase",
"uroporphyrinogen decarboxylase (uroporphyrinogen III)",
"uroporphyrinogen-III carboxy-lyase",
"uroporphyrinogen-III carboxy-lyase (coproporphyrinogen-III-forming)",
"uroporphyrinogendecarboxylase-uroporphyrinogenIII"
],
"bigg.reaction":"UPPDC1",
"biocyc":"UROGENDECARBOX-RXN",
"confidence level":"2",
"ec-code":"4.1.1.37",
"kegg.reaction":"R03197",
"keggmap":[
"map00860",
"map01110"
],
"pathways":"{'MetaCyc': ['CHLOROPHYLL-SYN (3,8-divinyl-chlorophyllide <i>a</i> biosynthesis I (aerobic, light-dependent))', 'Chlorophyll-Biosynthesis (Chlorophyll Biosynthesis)', 'Chlorophyll-a-Biosynthesis (Chlorophyll <i>a</i> Biosynthesis)', 'Chlorophyllide-a-Biosynthesis (Chlorophyllide <i>a</i> Biosynthesis)', 'Cofactor-Biosynthesis (Cofactor, Prosthetic Group, Electron Carrier, and Vitamin Biosynthesis)', 'HEME-BIOSYNTHESIS-II (heme <i>b</i> biosynthesis I (aerobic))', 'HEME-SYN (Heme Biosynthesis)', 'HEMESYN2-PWY (heme <i>b</i> biosynthesis II (anaerobic))', 'Heme-b-Biosynthesis (Heme <i>b</i> Biosynthesis)', 'PWY-5529 (superpathway of bacteriochlorophyll <i>a</i> biosynthesis)', 'PWY-5531 (3,8-divinyl-chlorophyllide <i>a</i> biosynthesis II (anaerobic))', 'PWY-5918 (superpathay of heme <i>b</i> biosynthesis from glutamate)', 'PWY-5920 (superpathway of <i>b</i> heme biosynthesis from glycine)', 'PWY-7159 (3,8-divinyl-chlorophyllide <i>a</i> biosynthesis III (aerobic, light independent))', 'PWY-7766 (heme <i>b</i> biosynthesis IV (Gram-positive bacteria))', 'PWY0-1415 (superpathway of heme <i>b</i> biosynthesis from uroporphyrinogen-III)', 'Porphyrin-Compounds-Biosynthesis (Porphyrin Compound Biosynthesis)'], 'KEGG': ['rn00860 (Porphyrin and chlorophyll metabolism)', 'rn01110 (Biosynthesis of secondary metabolites)']}",
"sbo":[
"SBO:0000399",
"SBO:0000176"
],
"seed.reaction":"rxn02288"
}
},
{
"id":"rxn10199_c0",
"name":"Peptidoglycan_subunit_synthesis_c0",
"metabolites":{
"cpd02229_c0":1.0,
"cpd03495_c0":-1.0,
"cpd15665_c0":1.0,
"cpd15666_c0":-1.0
},
"lower_bound":-1000.0,
"upper_bound":1000.0,
"gene_reaction_rule":"XF_RS01545",
"annotation":{
"Name":[
"N-acetylmuranoyl-N-acetyl-D-glucosaminyltransferase",
"Peptidoglycan subunit synthesis",
"pentapeptide:peptidoglycan"
],
"confidence level":"0",
"sbo":[
"SBO:0000176",
"SBO:0000176"
],
"seed.reaction":"rxn10199"
}
},
{
"id":"rxn00783_c0",
"name":"2_dehydro_3_deoxy_D_galactonate_6_phosphate_D_glyceraldehyde_3_phosphate_lyase_pyruvate_forming_c0",
"metabolites":{
"cpd00020_c0":1.0,
"cpd00102_c0":1.0,
"cpd00945_c0":-1.0
},
"lower_bound":-1000.0,
"upper_bound":1000.0,
"gene_reaction_rule":"XF_RS01810",
"annotation":{
"EcoCyc":"DEHYDDEOXPHOSGALACT-ALDOL-RXN",
"Name":[
"(KDPGal)aldolase",
"2-Dehydro-3-deoxy-D-galactonate-6-phosphate",
"2-dehydro-3-deoxy-6-phospho-D-galactonate D-glyceraldehyde-3-phospho-lyase (pyruvate-forming)",
"2-dehydro-3-deoxy-6-phosphogalactonate aldolase",
"2-dehydro-3-deoxy-D-galactonate-6-phosphate D-glyceraldehyde-3-phosphate-lyase",
"2-dehydro-3-deoxy-D-galactonate-6-phosphate D-glyceraldehyde-3-phosphate-lyase (pyruvate-forming)",
"2-keto-3-deoxy-6-phosphogalactonic acid aldolase",
"2-keto-3-deoxy-6-phosphogalactonic aldolase",
"6-phospho-2-keto-3-deoxygalactonate aldolase",
"D-glyceraldehyde-3-phosphate-lyase",
"phospho-2-keto-3-deoxygalactonate aldolase",
"phospho-2-keto-3-deoxygalactonic aldolase"
],
"bigg.reaction":"DDPGALA",
"biocyc":"DEHYDDEOXPHOSGALACT-ALDOL-RXN",
"confidence level":"0",
"ec-code":[
"4.1.2.21",
"4.1.2.55"
],
"iAF1260":"DDPGALA",
"kegg.reaction":"R01064",
"keggmap":"map00052",
"pathways":"{'MetaCyc': ['CARBOXYLATES-DEG (Carboxylate Degradation)', 'Carbohydrates-Degradation (Carbohydrate Degradation)', 'Degradation (Degradation/Utilization/Assimilation)', 'GALACTCAT-PWY (D-galactonate degradation)', 'PWY-7130 (L-glucose degradation)', 'SECONDARY-METABOLITE-DEGRADATION (Secondary Metabolite Degradation)', 'SUGAR-ACIDS-DEG (Sugar Acid Degradation)', 'Sugar-Derivatives (Sugar Derivative Degradation)', 'Sugars-And-Polysaccharides-Degradation (Sugar Degradation)'], 'KEGG': ['rn00052 (Galactose metabolism)']}",
"sbo":[
"SBO:0000211",
"SBO:0000176"
],
"seed.reaction":"rxn00783"
}
},
{
"id":"rxn00409_c0",
"name":"ATP_CDP_phosphotransferase_c0",
"metabolites":{
"cpd00002_c0":-1.0,
"cpd00008_c0":1.0,
"cpd00052_c0":1.0,
"cpd00096_c0":-1.0
},
"lower_bound":-1000.0,
"upper_bound":1000.0,
"gene_reaction_rule":"XF_RS01895",
"annotation":{
"AraCyc":[
"CDPKIN-RXN",
"NUCLEOSIDE-DIP-KIN-RXN"
],
"BrachyCyc":[
"CDPKIN-RXN",
"NUCLEOSIDE-DIP-KIN-RXN"
],
"Name":[
"ATP:CDP phosphotransferase",
"cdp kinase",
"nucleoside-diphosphate kinase (ATP:CDP)",
"nucleoside-diphosphatekinase-ATP-CDP"
],
"bigg.reaction":[
"NDPK3",
"YNK1_2"
],
"biocyc":[
"CDPKIN-RXN",
"NUCLEOSIDE-DIP-KIN-RXN"
],
"confidence level":"0",
"ec-code":"2.7.4.6",
"kegg.reaction":"R00570",
"keggmap":"map00240",
"pathways":"{'MetaCyc': ['Nucleotide-Biosynthesis (Nucleoside and Nucleotide Biosynthesis)', 'PWY-7196 (superpathway of pyrimidine ribonucleosides salvage)', 'PWY-7205 (CMP phosphorylation)', 'PYR-NUC-SYN (Pyrimidine Nucleotide Biosynthesis)', 'Pyrimidine-Nucleotide-Salvage (Pyrimidine Nucleotide Salvage)'], 'KEGG': ['rn00240 (Pyrimidine metabolism)']}",
"sbo":[
"SBO:0000216",
"SBO:0000176"
],
"seed.reaction":"rxn00409"
}
},
{
"id":"rxn01107_c0",
"name":"D_Glucono_1_5_lactone_lactonohydrolase_c0",
"metabolites":{
"cpd00001_c0":-1.0,
"cpd00067_c0":1.0,
"cpd00170_c0":-1.0,
"cpd00222_c0":1.0
},
"lower_bound":0.0,
"upper_bound":1000.0,
"gene_reaction_rule":"XF_RS05465",
"annotation":{
"EcoCyc":"GLUCONOLACT-RXN",
"MaizeCyc":"GLUCONOLACT-RXN",
"Name":[
"D-Glucono-1,5-lactone lactonohydrolase",
"D-glucono-1,5-lactone lactonohydrolase",
"aldonolactonase",
"glucono-delta-lactonase",
"gluconolactonase",
"gulonolactonase",
"lactonase"
],
"RiceCyc":"GLUCONOLACT-RXN",
"biocyc":"GLUCONOLACT-RXN",
"confidence level":"0",
"ec-code":"3.1.1.17",
"kegg.reaction":"R01519",
"keggmap":[
"map00030",
"map01110",
"map01200"
],
"pathways":"{'MetaCyc': ['Ascorbate-Biosynthesis (Ascorbate Biosynthesis)', 'CARBOXYLATES-DEG (Carboxylate Degradation)', 'Carbohydrates-Degradation (Carbohydrate Degradation)', 'Cofactor-Biosynthesis (Cofactor, Prosthetic Group, Electron Carrier, and Vitamin Biosynthesis)', 'DHGLUCONATE-PYR-CAT-PWY (glucose degradation (oxidative))', 'Degradation (Degradation/Utilization/Assimilation)', 'Energy-Metabolism (Generation of Precursor Metabolite and Energy)', 'Entner-Duodoroff-Pathways (Entner-Duodoroff Pathways)', 'GLUCOSE1PMETAB-PWY (glucose and glucose-1-phosphate degradation)', 'NPGLUCAT-PWY (Entner-Doudoroff pathway II (non-phosphorylative))', 'PWY-2221 (Entner-Doudoroff pathway III (semi-phosphorylative))', 'PWY-5530 (sorbitol biosynthesis II)', 'PWY-7165 (L-ascorbate biosynthesis VI (engineered pathway))', 'SECONDARY-METABOLITE-BIOSYNTHESIS (Secondary Metabolite Biosynthesis)', 'SECONDARY-METABOLITE-DEGRADATION (Secondary Metabolite Degradation)', 'SUGAR-ACIDS-DEG (Sugar Acid Degradation)', 'SUGAR-DERIVS (Sugar Derivative Biosynthesis)', 'Sorbitol-Biosynthesis (Sorbitol Biosynthesis)', 'Sugar-Alcohols-Biosynthesis (Sugar Alcohol Biosynthesis)', 'Sugar-Derivatives (Sugar Derivative Degradation)', 'Sugars-And-Polysaccharides-Degradation (Sugar Degradation)', 'Vitamin-Biosynthesis (Vitamin Biosynthesis)'], 'KEGG': ['rn00030 (Pentose phosphate pathway)', 'rn01110 (Biosynthesis of secondary metabolites)', 'rn01200 (Carbon metabolism)']}",
"sbo":[
"SBO:0000376",
"SBO:0000176"
],
"seed.reaction":"rxn01107"
}
},
{
"id":"rxn07885_c0",
"name":"R08096_c0",
"metabolites":{
"cpd00001_c0":-1.0,
"cpd00003_c0":-1.0,
"cpd00004_c0":1.0,
"cpd00067_c0":2.0,
"cpd08238_c0":-1.0,
"cpd15166_c0":1.0
},
"lower_bound":-1000.0,
"upper_bound":1000.0,
"gene_reaction_rule":"XF_RS05765",
"annotation":{
"confidence level":"0",
"ec-code":"1.2.1.-",
"kegg.reaction":"R08096",
"keggmap":"map00281",
"pathways":"{'KEGG': ['rn00281 (Geraniol degradation)']}",
"sbo":[
"SBO:0000200",
"SBO:0000176"
],
"seed.reaction":"rxn07885"
}
},
{
"id":"rxn08842_c0",
"name":"Lysophospholipase_L2_2_acylglycerophosphoethanolamine__n_C16_1_c0",
"metabolites":{
"cpd00001_c0":-1.0,
"cpd00067_c0":1.0,
"cpd00908_c0":1.0,
"cpd15237_c0":1.0,
"cpd15340_c0":-1.0
},
"lower_bound":-1000.0,
"upper_bound":1000.0,
"gene_reaction_rule":"XF_RS01510",
"annotation":{
"Name":"Lysophospholipase L2 (2-acylglycerophosphoethanolamine, n-C16:1)",
"bigg.reaction":"LPLIPAL2E161",
"confidence level":"0",
"ec-code":"3.1.1.5",
"iAF1260":"LPLIPAL2E161",
"iMA945":"LPLIPAL2E161",
"sbo":[
"SBO:0000376",
"SBO:0000176"
],
"seed.reaction":"rxn08842"
}
},
{
"id":"rxn00778_c0",
"name":"D_Ribose_1_5_phosphomutase_c0",
"metabolites":{
"cpd00101_c0":1.0,
"cpd00475_c0":-1.0
},
"lower_bound":-1000.0,
"upper_bound":1000.0,
"gene_reaction_rule":"XF_RS10710",
"annotation":{
"EcoCyc":"PPENTOMUT-RXN",
"Name":[
"D-Ribose 1,5-phosphomutase",
"D-ribose 1,5-phosphomutase",
"PPM",
"Phosphopentomutase",
"alpha-D-Ribose 1-phosphate 1,6-phosphomutase",
"alpha-D-glucose-1,6-bisphosphate:deoxy-D-ribose-1-phosphate phosphotransferase",
"alpha-D-ribose 1,5-phosphomutase",
"deoxyribomutase",
"deoxyribose phosphomutase",
"phosphodeoxyribomutase",
"phosphoribomutase"
],
"RiceCyc":"PPENTOMUT-RXN",
"SorghumCyc":"PPENTOMUT-RXN",
"biocyc":"PPENTOMUT-RXN",
"confidence level":"0",
"ec-code":[
"5.4.2.2",
"5.4.2.7"
],
"kegg.reaction":"R01057",
"keggmap":[
"map00030",
"map00230"
],
"pathways":"{'MetaCyc': ['Degradation (Degradation/Utilization/Assimilation)', 'NUCLEO-DEG (Nucleoside and Nucleotide Degradation)', 'PWY0-1296 (purine ribonucleosides degradation)', 'Purine-Degradation (Purine Nucleotide Degradation)'], 'KEGG': ['rn00030 (Pentose phosphate pathway)', 'rn00230 (Purine metabolism)']}",
"sbo":[
"SBO:0000377",
"SBO:0000176"
],
"seed.reaction":"rxn00778"
}
},
{
"id":"rxn10052_c0",
"name":"adenylate_kinase_Inorganic_triphosphate_c0",
"metabolites":{
"cpd00008_c0":1.0,
"cpd00012_c0":1.0,
"cpd00018_c0":-1.0,
"cpd00067_c0":-1.0,
"cpd00421_c0":-1.0
},
"lower_bound":-1000.0,
"upper_bound":1000.0,
"gene_reaction_rule":"XF_RS01165",
"annotation":{
"Name":"adenylate kinase (Inorganic triphosphate)",
"bigg.reaction":"ADK2",
"confidence level":"0",
"iAF692":"ADK2",
"iMEO21":"ADK2",
"iNJ661":"ADK2",
"iPS189":"ADK2",
"sbo":[
"SBO:0000216",
"SBO:0000176"
],
"seed.reaction":"rxn10052"
}
},
{
"id":"rxn07672_c0",
"name":"hydroxycinnamoyl_CoA_anthocyanidin_3_5_diglucoside_5_O_glucoside_6_O_hydroxycinnamoyltransferase_c0",
"metabolites":{
"cpd00010_c0":1.0,
"cpd00192_c0":-1.0,
"cpd05546_c0":-1.0,
"cpd15066_c0":1.0
},
"lower_bound":-1000.0,
"upper_bound":1000.0,
"gene_reaction_rule":"XF_RS04820",
"annotation":{
"Name":[
"5-O-glucoside-6'''-O-hydroxycinnamoyltransferase",
"hydroxycinnamoyl-CoA:anthocyanidin 3,5-diglucoside",
"hydroxycinnamoyl-CoA:anthocyanidin 3,5-diglucoside 5-O-glucoside-6'''-O-hydroxycinnamoyltransferase"
],
"confidence level":"0",
"ec-code":"2.3.1.153",
"kegg.reaction":"R07882",
"keggmap":"map00942",
"pathways":"{'KEGG': ['rn00942 (Anthocyanin biosynthesis)']}",
"sbo":[
"SBO:0000402",
"SBO:0000176"
],
"seed.reaction":"rxn07672"
}
},
{
"id":"rxn04133_c0",
"name":"R06064_c0",
"metabolites":{
"cpd00001_c0":-1.0,
"cpd00011_c0":1.0,
"cpd01092_c0":1.0,
"cpd08625_c0":-1.0
},
"lower_bound":0.0,
"upper_bound":1000.0,
"gene_reaction_rule":"Unknown",
"annotation":{
"confidence level":"0",
"kegg.reaction":"R06064",
"sbo":[
"SBO:0000176",
"SBO:0000176"
],
"seed.reaction":"rxn04133"
}
},
{
"id":"rxn00193_c0",
"name":"glutamate_racemase_c0",
"metabolites":{
"cpd00023_c0":-1.0,
"cpd00186_c0":1.0
},
"lower_bound":-1000.0,
"upper_bound":1000.0,
"gene_reaction_rule":"XF_RS06245",
"annotation":{
"BrachyCyc":"GLUTRACE-RXN",
"EcoCyc":"GLUTRACE-RXN",
"Name":[
"L-Glutamate racemase",
"glutamate racemase",
"glutamateracemase"
],
"bigg.reaction":"GLUR",
"biocyc":"GLUTRACE-RXN",
"confidence level":"0",
"ec-code":"5.1.1.3",
"kegg.reaction":"R00260",
"keggmap":"map00471",
"pathways":"{'MetaCyc': ['Acetylmuramoyl-Pentapeptide-Biosynthesis (UDP-<i>N</i>-Acetylmuramoyl-Pentapeptide Biosynthesis)', 'Antibiotic-Resistance (Antibiotic Resistance)', 'Cell-Structure-Biosynthesis (Cell Structure Biosynthesis)', 'Cell-Wall-Biosynthesis (Cell Wall Biosynthesis)', 'Detoxification (Detoxification)', 'PEPTIDOGLYCANSYN-PWY (peptidoglycan biosynthesis I (<I>meso</I>-diaminopimelate containing))', 'PWY-5265 (peptidoglycan biosynthesis II (staphylococci))', 'PWY-6385 (peptidoglycan biosynthesis III (mycobacteria))', 'PWY-6386 (UDP-<i>N</i>-acetylmuramoyl-pentapeptide biosynthesis II (lysine-containing))', 'PWY-6387 (UDP-<i>N</i>-acetylmuramoyl-pentapeptide biosynthesis I (<i>meso</i>-diaminopimelate containing))', 'PWY-6470 (peptidoglycan biosynthesis V (&beta;-lactam resistance))', 'PWY-6471 (peptidoglycan biosynthesis IV (Enterococcus faecium))', 'Peptidoglycan-Biosynthesis (Peptidoglycan Biosynthesis)'], 'KEGG': ['rn00471 (D-Glutamine and D-glutamate metabolism)']}",
"sbo":[
"SBO:0000377",
"SBO:0000176"
],
"seed.reaction":"rxn00193"
}
},
{
"id":"rxn06760_c0",
"name":"R04650_c0",
"metabolites":{
"cpd00001_c0":1.0,
"cpd00232_c0":-1.0,
"cpd02999_c0":1.0,
"cpd12640_c0":-1.0
},
"lower_bound":-1000.0,
"upper_bound":1000.0,
"gene_reaction_rule":"XF_RS01820",
"annotation":{
"confidence level":"0",
"ec-code":"3.2.1.18",
"kegg.reaction":[
"R04650",
"R06253"
],
"sbo":[
"SBO:0000376",
"SBO:0000176"
],
"seed.reaction":"rxn06760"
}
},
{
"id":"rxn04840_c0",
"name":"Glutathione__5_HPETE_oxidoreductase_c0",
"metabolites":{
"cpd00001_c0":1.0,
"cpd00042_c0":-2.0,
"cpd00111_c0":1.0,
"cpd02918_c0":1.0,
"cpd03176_c0":-1.0
},
"lower_bound":-1000.0,
"upper_bound":1000.0,
"gene_reaction_rule":"XF_RS06810",
"annotation":{
"AlgaGEM":"R_R07034_c",
"AraGEM":"R_R07034_c",
"Maize_C4GEM":"R_R07034_c",
"Name":[
"Glutathione: 5-HPETE oxidoreductase",
"Glutathione"
],
"confidence level":"0",
"ec-code":"1.11.1.9",
"iRS1563":"R_R07034_c",
"kegg.reaction":"R07034",
"keggmap":"map00590",
"pathways":"{'KEGG': ['rn00590 (Arachidonic acid metabolism)']}",
"sbo":[
"SBO:0000200",
"SBO:0000176"
],
"seed.reaction":"rxn04840"
}
},
{
"id":"rxn00929_c0",
"name":"L_Proline_NAD_plus__5_oxidoreductase_c0",
"metabolites":{
"cpd00003_c0":-1.0,
"cpd00004_c0":1.0,
"cpd00067_c0":2.0,
"cpd00129_c0":-1.0,
"cpd02431_c0":1.0
},
"lower_bound":-1000.0,
"upper_bound":1000.0,
"gene_reaction_rule":"XF_RS11750",
"annotation":{
"AraCyc":"PYRROLINECARBREDUCT-RXN",
"BrachyCyc":"PYRROLINECARBREDUCT-RXN",
"Name":[
"1-pyrroline-5-carboxylate reductase",
"L-Proline:NAD+ 5-oxidoreductase",
"L-proline oxidase",
"L-proline-NAD(P)+ 5-oxidoreductase",
"L-proline:NAD(P)+ 5-oxidoreductase",
"NADPH-L-delta1-pyrroline carboxylic acid reductase",
"P5CR",
"Proline oxidase",
"Pyrroline-5-carboxylate reductase",
"proline oxidase",
"proline oxidase (L-proline, NAD)",
"proline oxidase (NAD)",
"pyrroline-5-carboxylate reductase"
],
"bigg.reaction":[
"P5CRx",
"PRO1x",
"PRO1xm",
"PUT1"
],
"biocyc":"PYRROLINECARBREDUCT-RXN",
"confidence level":"2",
"ec-code":"1.5.1.2",
"kegg.reaction":"R01248",
"keggmap":[
"map00330",
"map01110",
"map01230"
],
"pathways":"{'MetaCyc': ['ARG-PRO-PWY (L-arginine degradation VI (arginase 2 pathway))', 'ARGININE-DEG (L-arginine Degradation)', 'ARGORNPROST-PWY (L-arginine degradation (Stickland reaction))', 'Amino-Acid-Biosynthesis (Amino Acid Biosynthesis)', 'Amino-Acid-Degradation (Amino Acid Degradation)', 'Degradation (Degradation/Utilization/Assimilation)', 'IND-AMINO-ACID-SYN (Proteinogenic Amino Acid Biosynthesis)', 'MISCELLANEOUS-DEG (Other Amino Acid Degradation)', 'PROLINE-SYN (L-proline Biosynthesis)', 'PROSYN-PWY (L-proline biosynthesis I)', 'PWY-3341 (L-proline biosynthesis III)', 'PWY-4981 (L-proline biosynthesis II (from arginine))', 'PWY-6344 (L-ornithine degradation II (Stickland reaction))', 'Proteinogenic-Amino-Acids-Degradation (Proteinogenic Amino Acid Degradation)'], 'KEGG': ['rn00330 (Arginine and proline metabolism)', 'rn01110 (Biosynthesis of secondary metabolites)', 'rn01230 (Biosynthesis of amino acids)']}",
"sbo":[
"SBO:0000200",
"SBO:0000176"
],
"seed.reaction":"rxn00929"
}
},
{
"id":"rxn08800_c0",
"name":"Lysophospholipase_L1_2_acylglycerophosphotidate__n_C16_1_periplasm_c0",
"metabolites":{
"cpd00001_c0":-1.0,
"cpd00067_c0":2.0,
"cpd00080_c0":1.0,
"cpd15237_c0":1.0,
"cpd15326_c0":-1.0
},
"lower_bound":-1000.0,
"upper_bound":1000.0,
"gene_reaction_rule":"XF_RS01510",
"annotation":{
"Name":"Lysophospholipase L1 (2-acylglycerophosphotidate, n-C16:1)",
"bigg.reaction":"LPLIPAL1A161pp",
"confidence level":"0",
"ec-code":"3.1.1.5",
"iAF1260":"LPLIPAL1A161pp",
"iMA945":"LPLIPAL1A161pp",
"sbo":[
"SBO:0000376",
"SBO:0000176"
],
"seed.reaction":"rxn08800"
}
},
{
"id":"rxn00256_c0",
"name":"acetyl_CoA_oxaloacetate_C_acetyltransferase_thioester_hydrolysing_c0",
"metabolites":{
"cpd00001_c0":-1.0,
"cpd00010_c0":1.0,
"cpd00022_c0":-1.0,
"cpd00032_c0":-1.0,
"cpd00067_c0":1.0,
"cpd00137_c0":1.0
},
"lower_bound":0.0,
"upper_bound":1000.0,
"gene_reaction_rule":"XF_RS06495",
"annotation":{
"AraCyc":"CITSYN-RXN",
"BrachyCyc":"CITSYN-RXN",
"Name":[
"(R)-citric synthase",
"Citrate (si)-synthase",
"Citrate condensing enzyme",
"Citrate oxaloacetate-lyase ((pro-3S)-CH2COO- -> acetyl-CoA)",
"Citrate synthase",
"Citrogenase",
"Condensing enzyme",
"Oxaloacetate transacetase",
"acetyl-CoA:oxaloacetate C-acetyltransferase (thioester-hydrolysing)",
"acetyl-CoA:oxaloacetate C-acetyltransferase [thioester-hydrolysing, (pro-S)-carboxymethyl forming]",
"citrate (Si)-synthase",
"citrate (si)-synthase",
"citrate condensing enzyme",
"citrate oxaloacetate-lyase [(pro-3S)-CH2COO-->acetyl-CoA]",
"citrate oxaloacetate-lyase, CoA-acetylating",
"citrate synthase",
"citrate synthesis",
"citrate synthetase",
"citratesynthase",
"citric synthase",
"citric-condensing enzyme",
"condensing enzyme",
"oxalacetic transacetase",
"oxaloacetate transacetase"
],
"bigg.reaction":[
"CIT1",
"CIT2",
"CIT3",
"CS",
"CSm",
"CSp"
],
"biocyc":[
"CITRATE-RE-SYNTHASE-RXN",
"CITSYN-RXN",
"RXN-14905"
],
"confidence level":"2",
"ec-code":[
"2.3.3.1",
"2.3.3.16",
"2.3.3.3",
"4.1.3.7"
],
"kegg.reaction":"R00351",
"keggmap":[
"map00020",
"map00630",
"map01110",
"map01200",
"map01210",
"map01230"
],
"pathways":"{'MetaCyc': ['Alcohol-Biosynthesis (Fermentation to Alcohols)', 'Amino-Acid-Biosynthesis (Amino Acid Biosynthesis)', 'Energy-Metabolism (Generation of Precursor Metabolite and Energy)', 'Ethylene-Biosynthesis (Ethylene Biosynthesis)', 'FERMENTATION-PWY (mixed acid fermentation)', 'Fermentation ()', 'Fermentation-to-Acids (Fermentation to Short-Chain Fatty Acids)', 'GLUTAMINE-SYN (L-glutamine Biosynthesis)', 'GLYCOLYSIS-TCA-GLYOX-BYPASS (superpathway of glycolysis, pyruvate dehydrogenase, TCA, and glyoxylate bypass)', 'GLYOXYLATE-BYPASS (glyoxylate cycle)', 'HORMONE-SYN (Hormone Biosynthesis)', 'IND-AMINO-ACID-SYN (Proteinogenic Amino Acid Biosynthesis)', 'P105-PWY (TCA cycle IV (2-oxoglutarate decarboxylase))', 'PWY-5464 (superpathway of cytosolic glycolysis (plants), pyruvate dehydrogenase and TCA cycle)', 'PWY-561 (superpathway of glyoxylate cycle and fatty acid degradation)', 'PWY-5690 (TCA cycle II (plants and fungi))', 'PWY-5913 (partial TCA cycle (obligate autotrophs))', 'PWY-6549 (L-glutamine biosynthesis III)', 'PWY-6728 (methylaspartate cycle)', 'PWY-6969 (TCA cycle V (2-oxoglutarate:ferredoxin oxidoreductase))', 'PWY-7124 (ethylene biosynthesis V (engineered))', 'PWY-7254 (TCA cycle VII (acetate-producers))', 'PWY66-398 (TCA cycle III (animals))', 'Plant-Hormone-Biosynthesis (Plant Hormone Biosynthesis)', 'Pyruvate-Degradation (Fermentation of Pyruvate)', 'Pyruvate-Ethanol-Fermentation (Pyruvate Fermentation to Ehanol)', 'REDCITCYC (TCA cycle VIII (helicobacter))', 'TCA (TCA cycle I (prokaryotic))', 'TCA-GLYOX-BYPASS (superpathway of glyoxylate bypass and TCA)', 'TCA-VARIANTS (TCA cycle)'], 'KEGG': ['rn00020 (Citrate cycle (TCA cycle))', 'rn00630 (Glyoxylate and dicarboxylate metabolism)', 'rn01110 (Biosynthesis of secondary metabolites)', 'rn01200 (Carbon metabolism)', 'rn01210 (2-Oxocarboxylic acid metabolism)', 'rn01230 (Biosynthesis of amino acids)']}",
"sbo":[
"SBO:0000176",
"SBO:0000176"
],
"seed.reaction":"rxn00256"
}
},
{
"id":"rxn03004_c0",
"name":"10_Formyltetrahydrofolate_5_phosphoribosylglycinamide_formyltransferase_c0",
"metabolites":{
"cpd00067_c0":1.0,
"cpd00087_c0":1.0,
"cpd00201_c0":-1.0,
"cpd02394_c0":-1.0,
"cpd02678_c0":1.0
},
"lower_bound":-1000.0,
"upper_bound":1000.0,
"gene_reaction_rule":"XF_RS02435",
"annotation":{
"AraCyc":"GART-RXN",
"BrachyCyc":"GART-RXN",
"Name":[
"10-Formyltetrahydrofolate:5'-phosphoribosylglycinamide",
"10-Formyltetrahydrofolate:5'-phosphoribosylglycinamide formyltransferase",
"10-formyltetrahydrofolate:5'-phosphoribosylglycinamide N-formyltransferase",
"2-amino-N-ribosylacetamide 5'-phosphate transformylase",
"5,10-methenyltetrahydrofolate:2-amino-N-ribosylacetamide ribonucleotide transformylase",
"GAR TFase",
"GAR formyltransferase",
"GAR transformylase",
"Phosphoribosylglycinamide formyltransferase",
"formyltransferase",
"glycinamide ribonucleotide transformylase",
"phosphoribosylglycinamide formyltransferase",
"phosphoribosylglycinamide formyltransferase, irreversible",
"phosphoribosylglycinamideformyltransferase-irreversible"
],
"bigg.reaction":[
"ADE8",
"GARFT",
"GARFTi"
],
"biocyc":"GART-RXN",
"confidence level":"2",
"ec-code":"2.1.2.2",
"kegg.reaction":"R04325",
"keggmap":[
"map00230",
"map00670",
"map01110"
],
"pathways":"{'MetaCyc': ['AIR-Biosynthesis (5-Aminoimidazole Ribonucleotide Biosynthesis)', 'Cofactor-Biosynthesis (Cofactor, Prosthetic Group, Electron Carrier, and Vitamin Biosynthesis)', 'FOLSYN-PWY (superpathway of tetrahydrofolate biosynthesis and salvage)', 'Folate-Biosynthesis (Folate Biosynthesis)', 'Nucleotide-Biosynthesis (Nucleoside and Nucleotide Biosynthesis)', 'PUR-NUC-SYN (Purine Nucleotide Biosynthesis)', 'PWY-6121 (5-aminoimidazole ribonucleotide biosynthesis I)', 'PWY-6277 (superpathway of 5-aminoimidazole ribonucleotide biosynthesis)', 'PWY-6613 (tetrahydrofolate salvage from 5,10-methenyltetrahydrofolate)', 'PWY-841 (superpathway of purine nucleotides <i>de novo</i> biosynthesis I)', 'Purine-Nucleotide-De-Novo-Biosynthesis (Purine Nucleotide <i>De Novo</i> Biosynthesis)', 'Vitamin-Biosynthesis (Vitamin Biosynthesis)'], 'KEGG': ['rn00230 (Purine metabolism)', 'rn00670 (One carbon pool by folate)', 'rn01110 (Biosynthesis of secondary metabolites)']}",
"sbo":[
"SBO:0000402",
"SBO:0000176"
],
"seed.reaction":"rxn03004"
}
},
{
"id":"rxn10232_c0",
"name":"isoheptadecanoyl_phosphatidylserine_decarboxylase_c0",
"metabolites":{
"cpd00011_c0":1.0,
"cpd00067_c0":-2.0,
"cpd15689_c0":-1.0,
"cpd15695_c0":1.0
},
"lower_bound":-1000.0,
"upper_bound":1000.0,
"gene_reaction_rule":"XF_RS05745",
"annotation":{
"Name":"isoheptadecanoyl-phosphatidylserine decarboxylase",
"confidence level":"0",
"ec-code":"4.1.1.65",
"sbo":[
"SBO:0000399",
"SBO:0000176"
],
"seed.reaction":"rxn10232"
}
},
{
"id":"rxn00921_c0",
"name":"4_hydroxybenzoate_carboxy_lyase_phenol_forming_c0",
"metabolites":{
"cpd00011_c0":1.0,
"cpd00067_c0":-1.0,
"cpd00127_c0":1.0,
"cpd00136_c0":-1.0
},
"lower_bound":-1000.0,
"upper_bound":1000.0,
"gene_reaction_rule":"XF_RS05745",
"annotation":{
"Name":[
"4-Hydroxybenzoate carboxy-lyase",
"4-hydroxybenzoate carboxy-lyase",
"4-hydroxybenzoate carboxy-lyase (phenol-forming)",
"4-hydroxybenzoate decarboxylase",
"p-hydroxybenzoate decarboxylase"
],
"biocyc":"4-HYDROXYBENZOATE-DECARBOXYLASE-RXN",
"confidence level":"0",
"ec-code":"4.1.1.61",
"kegg.reaction":"R01238",
"keggmap":[
"map00627",
"map01220"
],
"pathways":"{'KEGG': ['rn00627 (Aminobenzoate degradation)', 'rn01220 (Degradation of aromatic compounds)']}",
"sbo":[
"SBO:0000399",
"SBO:0000176"
],
"seed.reaction":"rxn00921"
}
},
{
"id":"rxn05368_c0",
"name":"8_methyl_3_oxo_decanoyl_ACP_NADP_plus__oxidoreductase_c0",
"metabolites":{
"cpd00005_c0":-1.0,
"cpd00006_c0":1.0,
"cpd00067_c0":-1.0,
"cpd11504_c0":-1.0,
"cpd11505_c0":1.0
},
"lower_bound":-1000.0,
"upper_bound":1000.0,
"gene_reaction_rule":"XF_RS02790",
"annotation":{
"Name":"8-methyl-3-oxo-decanoyl-ACP:NADP+ oxidoreductase",
"confidence level":"0",
"ec-code":"1.1.1.0",
"sbo":[
"SBO:0000200",
"SBO:0000176"
],
"seed.reaction":"rxn05368"
}
},
{
"id":"rxn10770_c0",
"name":"R08557_c0",
"metabolites":{
"cpd00003_c0":-1.0,
"cpd00004_c0":1.0,
"cpd00067_c0":1.0,
"cpd00098_c0":-1.0,
"cpd00447_c0":1.0
},
"lower_bound":-1000.0,
"upper_bound":1000.0,
"gene_reaction_rule":"XF_RS07485 or XF_RS04805",
"annotation":{
"AraCyc":"RXN-6021",
"BrachyCyc":"RXN-6021",
"Name":"choline dehydrogenase",
"bigg.reaction":"CHOLD",
"biocyc":"RXN-6021",
"confidence level":"0",
"ec-code":"1.1.1.1",
"kegg.reaction":"R08557",
"keggmap":"map00260",
"pathways":"{'MetaCyc': ['Betaine-Biosynthesis (Betaine Biosynthesis)', 'PWY-3722 (glycine betaine biosynthesis II (Gram-positive bacteria))', 'Polyamine-Biosynthesis (Amine and Polyamine Biosynthesis)'], 'KEGG': ['rn00260 (Glycine, serine and threonine metabolism)']}",
"sbo":[
"SBO:0000200",
"SBO:0000176"
],
"seed.reaction":"rxn10770"
}
},
{
"id":"rxn00231_c0",
"name":"Acetamide_amidohydrolase_c0",
"metabolites":{
"cpd00001_c0":-1.0,
"cpd00013_c0":1.0,
"cpd00029_c0":1.0,
"cpd03734_c0":-1.0
},
"lower_bound":0.0,
"upper_bound":1000.0,
"gene_reaction_rule":"XF_RS10570",
"annotation":{
"JP_Creinhardtii_MSB":"R_AMID",
"Name":[
"AMID4",
"Acetamide amidohydrolase"
],
"bigg.reaction":"AMID4",
"biocyc":"RXN-14728",
"confidence level":"0",
"ec-code":"3.5.1.4",
"iIT341":"AMID4",
"kegg.reaction":"R00321",
"sbo":[
"SBO:0000376",
"SBO:0000176"
],
"seed.reaction":"rxn00231"
}
},
{
"id":"rxn05360_c0",
"name":"4_methyl_3_oxo_hexanoyl_ACP_NADP_plus__oxidoreductase_c0",
"metabolites":{
"cpd00005_c0":-1.0,
"cpd00006_c0":1.0,
"cpd00067_c0":-1.0,
"cpd11496_c0":-1.0,
"cpd11497_c0":1.0
},
"lower_bound":-1000.0,
"upper_bound":1000.0,
"gene_reaction_rule":"XF_RS02790",
"annotation":{
"Name":"4-methyl-3-oxo-hexanoyl-ACP:NADP+ oxidoreductase",
"confidence level":"0",
"ec-code":"1.1.1.0",
"sbo":[
"SBO:0000200",
"SBO:0000176"
],
"seed.reaction":"rxn05360"
}
},
{
"id":"rxn02297_c0",
"name":"6_Carboxyhexanoyl_CoA_L_alanine_C_carboxyhexanoyltransferase_decarboxylating_c0",
"metabolites":{
"cpd00010_c0":1.0,
"cpd00011_c0":1.0,
"cpd00035_c0":-1.0,
"cpd00067_c0":-1.0,
"cpd00782_c0":-1.0,
"cpd00800_c0":1.0
},
"lower_bound":0.0,
"upper_bound":1000.0,
"gene_reaction_rule":"XF_RS05710",
"annotation":{
"AraCyc":"7KAPSYN-RXN",
"BrachyCyc":"7KAPSYN-RXN",
"Name":[
"6-Carboxyhexanoyl-CoA:L-alanine C-carboxyhexanoyltransferase",
"6-Carboxyhexanoyl-CoA:L-alanine C-carboxyhexanoyltransferase (decarboxylating)",
"6-carboxyhexanoyl-CoA:L-alanine C-carboxyhexanoyltransferase (decarboxylating)",
"7-keto-8-aminopelargonic acid synthetase",
"7-keto-8-aminopelargonic synthetase",
"8-amino-7-oxononanoate synthase",
"8-amino-7-oxononanoatesynthase",
"8-amino-7-oxopelargonate synthase"
],
"bigg.reaction":[
"AOXS",
"AOXSir",
"AOXSr",
"U86"
],
"biocyc":"7KAPSYN-RXN",
"confidence level":"0",
"ec-code":"2.3.1.47",
"kegg.reaction":"R03210",
"keggmap":"map00780",
"pathways":"{'MetaCyc': ['7-Keto-8-aminopelargonate-Biosynthesis (8-Amino-7-oxononanoate Biosynthesis)', 'BIOTIN-SYN (Biotin Biosynthesis)', 'Cofactor-Biosynthesis (Cofactor, Prosthetic Group, Electron Carrier, and Vitamin Biosynthesis)', 'PWY-5005 (biotin biosynthesis II)', 'PWY-6578 (8-amino-7-oxononanoate biosynthesis III)', 'Vitamin-Biosynthesis (Vitamin Biosynthesis)'], 'KEGG': ['rn00780 (Biotin metabolism)']}",
"sbo":[
"SBO:0000402",
"SBO:0000176"
],
"seed.reaction":"rxn02297"
}
},
{
"id":"rxn05421_c0",
"name":"8_methyl_nonanoyl_ACP_malonyl_acyl_carrier_protein_C_acyltransferase_decarboxylating_c0",
"metabolites":{
"cpd00011_c0":1.0,
"cpd11492_c0":-1.0,
"cpd11493_c0":1.0,
"cpd11557_c0":-1.0,
"cpd11558_c0":1.0
},
"lower_bound":0.0,
"upper_bound":1000.0,
"gene_reaction_rule":"Unknown and XF_RS02800",
"annotation":{
"Name":"8-methyl-nonanoyl-ACP:malonyl-[acyl-carrier-protein] C-acyltransferase (decarboxylating)",
"confidence level":"0",
"ec-code":"2.3.1.0",
"sbo":[
"SBO:0000402",
"SBO:0000176"
],
"seed.reaction":"rxn05421"
}
},
{
"id":"rxn01485_c0",
"name":"D_Glucosamine_1_phosphate_1_6_phosphomutase_c0",
"metabolites":{
"cpd00288_c0":1.0,
"cpd03671_c0":-1.0
},
"lower_bound":-1000.0,
"upper_bound":1000.0,
"gene_reaction_rule":"XF_RS06190",
"annotation":{
"AraCyc":"5.4.2.10-RXN",
"EcoCyc":"5.4.2.10-RXN",
"Name":[
"D-Glucosamine 1-phosphate 1,6-phosphomutase",
"D-glucosamine 1,6-phosphomutase",
"Phosphoglucosamine mutase",
"alpha-D-glucosamine 1,6-phosphomutase",
"phosphoglucosamine mutase",
"phosphoglucosaminemutase"
],
"bigg.reaction":"PGAMT",
"biocyc":"5.4.2.10-RXN",
"confidence level":"0",
"ec-code":"5.4.2.10",
"kegg.reaction":"R02060",
"keggmap":"map00520",
"pathways":"{'MetaCyc': ['Anhydromuropeptides-Recycling (Anhydromuropeptide Recycling)', 'CARBO-BIOSYNTHESIS (Sugar Biosynthesis)', 'CMP-Legionaminate-Biosynthesis (CMP-legionaminate biosynthesis)', 'CMP-Sugar-Biosynthesis (CMP-sugar Biosynthesis)', 'Carbohydrates-Biosynthesis (Carbohydrate Biosynthesis)', 'Cell-Structure-Biosynthesis (Cell Structure Biosynthesis)', 'Cell-Wall-Biosynthesis (Cell Wall Biosynthesis)', 'Degradation (Degradation/Utilization/Assimilation)', 'Metabolic-Clusters (Metabolic Clusters)', 'OANTIGEN-PWY (<i>O</i>-antigen building blocks biosynthesis (<i>E. coli</i>))', 'PWY-6404 (superpathway of mycolyl-arabinogalactan-peptidoglycan complex biosynthesis)', 'PWY-6749 (CMP-legionaminate biosynthesis I)', 'PWY-7332 (superpathway of UDP-<I>N</i>-acetylglucosamine-derived O-antigen building blocks biosynthesis)', 'PWY0-1261 (anhydromuropeptides recycling I)', 'SECONDARY-METABOLITE-DEGRADATION (Secondary Metabolite Degradation)', 'SUGAR-NUCLEOTIDES (Sugar Nucleotide Biosynthesis)', 'Sugar-Derivatives (Sugar Derivative Degradation)', 'UDP-NAc-Glucosamine-Biosynthesis (UDP-<i>N</i>-acetyl-D-glucosamine Biosynthesis)', 'UDP-Sugar-Biosynthesis (UDP-sugar Biosynthesis)', 'UDPNAGSYN-PWY (UDP-<i>N</i>-acetyl-D-glucosamine biosynthesis I)'], 'KEGG': ['rn00520 (Amino sugar and nucleotide sugar metabolism)']}",
"sbo":[
"SBO:0000377",
"SBO:0000176"
],
"seed.reaction":"rxn01485"
}
},
{
"id":"rxn09207_c0",
"name":"Phosphatidylserine_syntase_n_C14_1_c0",
"metabolites":{
"cpd00046_c0":1.0,
"cpd00054_c0":-1.0,
"cpd00067_c0":2.0,
"cpd15422_c0":-1.0,
"cpd15554_c0":1.0
},
"lower_bound":0.0,
"upper_bound":1000.0,
"gene_reaction_rule":"XF_RS01835",
"annotation":{
"Name":"Phosphatidylserine syntase (n-C14:1)",
"bigg.reaction":"PSSA141",
"confidence level":"0",
"ec-code":"2.7.8.8",
"iAF1260":"PSSA141",
"iMA945":"PSSA141",
"sbo":[
"SBO:0000402",
"SBO:0000176"
],
"seed.reaction":"rxn09207"
}
},
{
"id":"rxn09296_c0",
"name":"hydrogen_peroxide_reductase_thioredoxin_c0",
"metabolites":{
"cpd00001_c0":2.0,
"cpd00025_c0":-1.0,
"cpd11420_c0":1.0,
"cpd11421_c0":-1.0
},
"lower_bound":0.0,
"upper_bound":1000.0,
"gene_reaction_rule":"XF_RS05100 or XF_RS11700",
"annotation":{
"Name":[
"RXN0-267",
"Thioredoxin, irreversible",
"hydrogen peroxide reductase (thioredoxin)",
"thiol peroxidase"
],
"TS_Athaliana":[
"rxn1420_g",
"rxn1420_r",
"rxn1420_v",
"rxn1420_x"
],
"bigg.reaction":[
"THDPO",
"THIORDXi",
"THIORDXm",
"THIORDXni",
"THIORDXp"
],
"confidence level":"0",
"ec-code":"1.11.1.-",
"iAF1260":"THIORDXi",
"iMA945":"THIORDXi",
"iMM904":[
"THIORDXi",
"THIORDXm",
"THIORDXni",
"THIORDXp"
],
"sbo":[
"SBO:0000200",
"SBO:0000176"
],
"seed.reaction":"rxn09296"
}
},
{
"id":"rxn02222_c0",
"name":"Indole_3_acetamide_amidohydrolase_c0",
"metabolites":{
"cpd00001_c0":-1.0,
"cpd00013_c0":1.0,
"cpd00703_c0":1.0,
"cpd01747_c0":-1.0
},
"lower_bound":0.0,
"upper_bound":1000.0,
"gene_reaction_rule":"XF_RS10570",
"annotation":{
"AraCyc":"RXNN-404",
"BrachyCyc":"RXNN-404",
"Name":[
"Probable amidase",
"amidase",
"indole acetamide hydrolase",
"Indole-3-acetamide amidohydrolase"
],
"bigg.reaction":[
"AMID3",
"AMD2_3"
],
"biocyc":"RXNN-404",
"confidence level":"0",
"ec-code":"3.5.1.4",
"kegg.reaction":"R03096",
"keggmap":"map00380",
"pathways":"{'MetaCyc': ['Auxin-Biosynthesis (Auxin Biosynthesis)', 'HORMONE-SYN (Hormone Biosynthesis)', 'PWY-3161 (indole-3-acetate biosynthesis III (bacteria))', 'PWY-5025 (indole-3-acetate biosynthesis IV (bacteria))', 'PWY-581 (indole-3-acetate biosynthesis II)', 'Plant-Hormone-Biosynthesis (Plant Hormone Biosynthesis)'], 'KEGG': ['rn00380 (Tryptophan metabolism)']}",
"sbo":[
"SBO:0000376",
"SBO:0000176"
],
"seed.reaction":"rxn02222"
}
},
{
"id":"rxn03130_c0",
"name":"UDP_2_3_bis3R_3_hydroxymyristoyl_alpha_D_glucosamine_2_3_bis3R_3_hydroxymyristoyl_beta_D_glucosaminyl_1_phosphate_phosphohydrolase_c0",
"metabolites":{
"cpd00001_c0":-1.0,
"cpd00067_c0":2.0,
"cpd00091_c0":1.0,
"cpd02835_c0":-1.0,
"cpd02930_c0":1.0
},
"lower_bound":0.0,
"upper_bound":1000.0,
"gene_reaction_rule":"XF_RS11270",
"annotation":{
"AraCyc":"LIPIDXSYNTHESIS-RXN",
"EcoCyc":"LIPIDXSYNTHESIS-RXN",
"Name":[
"UDP-2,3-bis(3-hydroxytetradecanoyl)glucosamine diphosphatase",
"UDP-2,3-bis[(3R)-3-hydroxymyristoyl]-alpha-D-glucosamine 2,3-bis[(3R)-3-hydroxymyristoyl]-beta-D-glucosaminyl 1-phosphate phosphohydrolase",
"UDP-2,3-diacylglucosamine diphosphatase",
"UDP-2,3-diacylglucosamine hydrolase",
"UDP-2,3-diacylglucosamine pyrophosphatase",
"lpxH (gene name)",
"udp-2,3-diacylglucosamine hydrolase",
"ybbF (gene name)"
],
"PlantCyc":"LIPIDXSYNTHESIS-RXN",
"biocyc":"LIPIDXSYNTHESIS-RXN",
"confidence level":"0",
"ec-code":"3.6.1.54",
"kegg.reaction":"R04549",
"keggmap":"map00540",
"pathways":"{'MetaCyc': ['Cell-Structure-Biosynthesis (Cell Structure Biosynthesis)', 'KDO-NAGLIPASYN-PWY (superpathway of (Kdo)<SUB>2</SUB>-lipid A biosynthesis)', 'LPSSYN-PWY (superpathway of lipopolysaccharide biosynthesis)', 'Lipid-Biosynthesis (Fatty Acid and Lipid Biosynthesis)', 'Lipopolysaccharide-Biosynthesis (Lipopolysaccharide Biosynthesis)', 'NAGLIPASYN-PWY (lipid IV<sub>A</sub> biosynthesis)'], 'KEGG': ['rn00540 (Lipopolysaccharide biosynthesis)']}",
"sbo":[
"SBO:0000376",
"SBO:0000176"
],
"seed.reaction":"rxn03130"
}
},
{
"id":"rxn01791_c0",
"name":"R_Pantoate_beta_alanine_ligase_AMP_forming_c0",
"metabolites":{
"cpd00002_c0":-1.0,
"cpd00012_c0":1.0,
"cpd00018_c0":1.0,
"cpd00067_c0":2.0,
"cpd00085_c0":-1.0,
"cpd00408_c0":-1.0,
"cpd00644_c0":1.0
},
"lower_bound":0.0,
"upper_bound":1000.0,
"gene_reaction_rule":"XF_RS00975",
"annotation":{
"AraCyc":"PANTOATE-BETA-ALANINE-LIG-RXN",
"BrachyCyc":"PANTOATE-BETA-ALANINE-LIG-RXN",
"Name":[
"(R)-Pantoate:beta-alanine ligase (AMP-forming)",
"(R)-pantoate:beta-alanine ligase (AMP-forming)",
"D-pantoate:beta-alanine ligase (AMP-forming)",
"Pantoate:beta-alanine ligase (AMP-forming)",
"pantoate activating enzyme",
"pantoate--beta-alanine ligase",
"pantoate-beta-alanine ligase",
"pantoic-activating enzyme",
"pantothenate synthase",
"pantothenate synthetase",
"pantothenatesynthase"
],
"bigg.reaction":[
"PANTS",
"YIL145C"
],
"biocyc":"PANTOATE-BETA-ALANINE-LIG-RXN",
"confidence level":"2",
"ec-code":"6.3.2.1",
"kegg.reaction":"R02473",
"keggmap":[
"map00410",
"map00770",
"map01110"
],
"pathways":"{'MetaCyc': ['CoA-Biosynthesis (Coenzyme A Biosynthesis)', 'Cofactor-Biosynthesis (Cofactor, Prosthetic Group, Electron Carrier, and Vitamin Biosynthesis)', 'PANTO-PWY (phosphopantothenate biosynthesis I)', 'PANTOSYN-PWY (superpathway of coenzyme A biosynthesis I (bacteria))', 'PWY-4221 (superpathway of coenzyme A biosynthesis II (plants))', 'Pantothenate-Biosynthesis (Phosphopantothenate Biosynthesis)', 'Vitamin-Biosynthesis (Vitamin Biosynthesis)'], 'KEGG': ['rn00410 (beta-Alanine metabolism)', 'rn00770 (Pantothenate and CoA biosynthesis)', 'rn01110 (Biosynthesis of secondary metabolites)']}",
"sbo":[
"SBO:0000695",
"SBO:0000176"
],
"seed.reaction":"rxn01791"
}
},
{
"id":"rxn03333_c0",
"name":"3_4_dihydroxyphenylethyleneglycol_NAD_plus__oxidoreductase_c0",
"metabolites":{
"cpd00003_c0":-1.0,
"cpd00004_c0":1.0,
"cpd00067_c0":1.0,
"cpd03306_c0":-1.0,
"cpd03307_c0":1.0
},
"lower_bound":-1000.0,
"upper_bound":1000.0,
"gene_reaction_rule":"XF_RS07485 or XF_RS04805",
"annotation":{
"AraCyc":"RXN-10911",
"CornCyc":"RXN-10911",
"MaizeCyc":"RXN-10911",
"Name":[
"3,4-Dihydroxyphenylethyleneglycol:NAD+ oxidoreductase",
"3,4-dihydroxyphenylethyleneglycol:NAD+ oxidoreductase",
"3,4-dihydroxyphenylglycolaldehyde reductase"
],
"biocyc":"RXN-10911",
"confidence level":"0",
"ec-code":"1.1.1.1",
"kegg.reaction":"R04880",
"keggmap":"map00350",
"pathways":"{'MetaCyc': ['Degradation (Degradation/Utilization/Assimilation)', 'HORMONE-DEG (Hormone Degradation)', 'PWY-6342 (noradrenaline and adrenaline degradation)'], 'KEGG': ['rn00350 (Tyrosine metabolism)']}",
"sbo":[
"SBO:0000200",
"SBO:0000176"
],
"seed.reaction":"rxn03333"
}
},
{
"id":"rxn06526_c0",
"name":"protein_dithiol_NADP_plus__oxidoreductase_c0",
"metabolites":{
"cpd00005_c0":1.0,
"cpd00006_c0":-1.0,
"cpd00067_c0":1.0,
"cpd12072_c0":-1.0,
"cpd12139_c0":1.0
},
"lower_bound":-1000.0,
"upper_bound":1000.0,
"gene_reaction_rule":"XF_RS02585",
"annotation":{
"Name":[
"NADPH:protein-disulfide oxidoreductase",
"protein-dithiol:NADP+ oxidoreductase"
],
"confidence level":"0",
"ec-code":"1.8.1.8",
"kegg.reaction":"R03914",
"sbo":[
"SBO:0000200",
"SBO:0000176"
],
"seed.reaction":"rxn06526"
}
},
{
"id":"rxn03465_c0",
"name":"Acylneuraminyl_hydrolase_c0",
"metabolites":{
"cpd00001_c0":1.0,
"cpd00232_c0":-1.0,
"cpd03659_c0":1.0,
"cpd03660_c0":-1.0
},
"lower_bound":-1000.0,
"upper_bound":1000.0,
"gene_reaction_rule":"XF_RS01820",
"annotation":{
"Name":"Acylneuraminyl hydrolase",
"confidence level":"0",
"ec-code":"3.2.1.18",
"kegg.reaction":"R05115",
"sbo":[
"SBO:0000376",
"SBO:0000176"
],
"seed.reaction":"rxn03465"
}
},
{
"id":"rxn01329_c0",
"name":"D_mannose_6_phosphate_1_6_phosphomutase_c0",
"metabolites":{
"cpd00235_c0":-1.0,
"cpd00485_c0":1.0
},
"lower_bound":-1000.0,
"upper_bound":1000.0,
"gene_reaction_rule":"XF_RS00635 or XF_RS01120",
"annotation":{
"AraCyc":"PHOSMANMUT-RXN",
"BrachyCyc":"PHOSMANMUT-RXN",
"Name":[
"D-Mannose 6-phosphate 1,6-phosphomutase",
"D-mannose 1,6-phosphomutase",
"D-mannose 6-phosphate 1,6-phosphomutase",
"alpha-D-mannose 1,6-phosphomutase",
"mannose phosphomutase",
"phosphomannomutase",
"phosphomannose mutase"
],
"bigg.reaction":[
"PMANM",
"SEC53"
],
"biocyc":"PHOSMANMUT-RXN",
"confidence level":"0",
"ec-code":"5.4.2.8",
"kegg.reaction":"R01818",
"keggmap":[
"map00051",
"map00520",
"map01110"
],
"pathways":"{'MetaCyc': ['Ascorbate-Biosynthesis (Ascorbate Biosynthesis)', 'CARBO-BIOSYNTHESIS (Sugar Biosynthesis)', 'COLANSYN-PWY (colanic acid building blocks biosynthesis)', 'Carbohydrates-Biosynthesis (Carbohydrate Biosynthesis)', 'Carbohydrates-Degradation (Carbohydrate Degradation)', 'Cofactor-Biosynthesis (Cofactor, Prosthetic Group, Electron Carrier, and Vitamin Biosynthesis)', 'Degradation (Degradation/Utilization/Assimilation)', 'GDP-Sugar-Biosynthesis (GDP-sugar Biosynthesis)', 'POLYSACCHARIDES-DEG (Polysaccharide Degradation)', 'PWY-5659 (GDP-mannose biosynthesis)', 'PWY-7323 (superpathway of GDP-mannose-derived O-antigen building blocks biosynthesis)', 'PWY-7456 (&beta;-(1,4)-mannan degradation)', 'PWY-7586 (&beta;-1,4-D-mannosyl-<i>N</i>-acetyl-D-glucosamine degradation)', 'PWY-882 (L-ascorbate biosynthesis I (L-galactose pathway))', 'Polymer-Degradation (Polymeric Compound Degradation)', 'SUGAR-NUCLEOTIDES (Sugar Nucleotide Biosynthesis)', 'Vitamin-Biosynthesis (Vitamin Biosynthesis)'], 'KEGG': ['rn00051 (Fructose and mannose metabolism)', 'rn00520 (Amino sugar and nucleotide sugar metabolism)', 'rn01110 (Biosynthesis of secondary metabolites)']}",
"sbo":[
"SBO:0000377",
"SBO:0000176"
],
"seed.reaction":"rxn01329"
}
},
{
"id":"rxn02507_c0",
"name":"1_2_Carboxyphenylamino_1_deoxy_D_ribulose_5_phosphate_carboxy_lyasecyclizing_c0",
"metabolites":{
"cpd00001_c0":1.0,
"cpd00011_c0":1.0,
"cpd00067_c0":-1.0,
"cpd00956_c0":-1.0,
"cpd02210_c0":1.0
},
"lower_bound":0.0,
"upper_bound":1000.0,
"gene_reaction_rule":"XF_RS00900",
"annotation":{
"AraCyc":"IGPSYN-RXN",
"BrachyCyc":"IGPSYN-RXN",
"ChlamyCyc":"IGPSYN-RXN",
"Name":[
"1-(2-Carboxyphenylamino)-1-deoxy-D-ribulose-5-phosphate",
"1-(2-Carboxyphenylamino)-1-deoxy-D-ribulose-5-phosphate carboxy-lyase(cyclizing)",
"1-(2-carboxyphenylamino)-1-deoxy-D-ribulose-5-phosphate carboxy-lyase (cyclizing)",
"1-(2-carboxyphenylamino)-1-deoxy-D-ribulose-5-phosphate carboxy-lyase [cyclizing, 1-C-(indol-3-yl)glycerol-3-phosphate-forming]",
"IGPS",
"carboxy-lyase(cyclizing)",
"indol-3-glycerol phosphate synthase",
"indole-3-glycerol-phosphate synthase",
"indole-3-glycerol-phosphatesynthase",
"indole-3-glycerophosphate synthase",
"indoleglycerol phosphate synthase",
"indoleglycerol phosphate synthetase"
],
"biocyc":"IGPSYN-RXN",
"confidence level":"2",
"ec-code":"4.1.1.48",
"kegg.reaction":"R03508",
"keggmap":[
"map00400",
"map01110",
"map01230"
],
"pathways":"{'MetaCyc': ['ALL-CHORISMATE-PWY (superpathway of chorismate metabolism)', 'Amino-Acid-Biosynthesis (Amino Acid Biosynthesis)', 'COMPLETE-ARO-PWY (superpathway of aromatic amino acid biosynthesis)', 'IND-AMINO-ACID-SYN (Proteinogenic Amino Acid Biosynthesis)', 'PWY-6629 (superpathway of L-tryptophan biosynthesis)', 'TRPSYN-PWY (L-tryptophan biosynthesis)', 'TRYPTOPHAN-BIOSYNTHESIS (L-tryptophan Biosynthesis)'], 'KEGG': ['rn00400 (Phenylalanine, tyrosine and tryptophan biosynthesis)', 'rn01110 (Biosynthesis of secondary metabolites)', 'rn01230 (Biosynthesis of amino acids)']}",
"sbo":[
"SBO:0000399",
"SBO:0000176"
],
"seed.reaction":"rxn02507"
}
},
{
"id":"rxn01029_c0",
"name":"Agmatine_iminohydrolase_c0",
"metabolites":{
"cpd00001_c0":-1.0,
"cpd00013_c0":1.0,
"cpd00152_c0":-1.0,
"cpd00341_c0":1.0
},
"lower_bound":0.0,
"upper_bound":1000.0,
"gene_reaction_rule":"XF_RS10565",
"annotation":{
"AraCyc":"AGMATINE-DEIMINASE-RXN",
"BrachyCyc":"AGMATINE-DEIMINASE-RXN",
"Name":[
"Agmatine deiminase",
"Agmatine iminohydrolase",
"agmatine amidinohydrolase",
"agmatine deiminase",
"agmatine iminohydrolase"
],
"bigg.reaction":"AGMTNDMN",
"biocyc":"AGMATINE-DEIMINASE-RXN",
"confidence level":"2",
"ec-code":"3.5.3.12",
"kegg.reaction":"R01416",
"keggmap":"map00330",
"pathways":"{'MetaCyc': ['ARGDEG-III-PWY (L-arginine degradation IV (arginine decarboxylase/agmatine deiminase pathway))', 'ARGININE-DEG (L-arginine Degradation)', 'Amino-Acid-Degradation (Amino Acid Degradation)', 'Degradation (Degradation/Utilization/Assimilation)', 'POLYAMINSYN3-PWY (superpathway of polyamine biosynthesis II)', 'PWY-43 (putrescine biosynthesis II)', 'Polyamine-Biosynthesis (Amine and Polyamine Biosynthesis)', 'Proteinogenic-Amino-Acids-Degradation (Proteinogenic Amino Acid Degradation)', 'Putrescine-Biosynthesis (Putrescine Biosynthesis)'], 'KEGG': ['rn00330 (Arginine and proline metabolism)']}",
"sbo":[
"SBO:0000401",
"SBO:0000176"
],
"seed.reaction":"rxn01029"
}
},
{
"id":"rxn05937_c0",
"name":"Ferredoxin_NADP_plus__oxidoreductase_c0",
"metabolites":{
"cpd00005_c0":1.0,
"cpd00006_c0":-1.0,
"cpd00067_c0":-1.0,
"cpd11620_c0":-1.0,
"cpd11621_c0":1.0
},
"lower_bound":-1000.0,
"upper_bound":1000.0,
"gene_reaction_rule":"XF_RS08170",
"annotation":{
"AlgaGEM":"R_R01195_p",
"AraGEM":"R_R01195_p",
"JP_Creinhardtii_MSB":"R_FNORh",
"JP_Creinhardtii_NMeth":"R_FNORh",
"Name":"Ferredoxin:NADP+ oxidoreductase",
"bigg.reaction":[
"FRDO",
"FRDOr"
],
"confidence level":"0",
"ec-code":"1.18.1.2",
"sbo":[
"SBO:0000200",
"SBO:0000176"
],
"seed.reaction":"rxn05937"
}
},
{
"id":"rxn10220_c0",
"name":"isoheptadecanoyl_phosphatidate_cytidylyltransferase_c0",
"metabolites":{
"cpd00012_c0":1.0,
"cpd00052_c0":-1.0,
"cpd00067_c0":1.0,
"cpd15677_c0":-1.0,
"cpd15683_c0":1.0
},
"lower_bound":-1000.0,
"upper_bound":1000.0,
"gene_reaction_rule":"XF_RS04455",
"annotation":{
"Name":"isoheptadecanoyl-phosphatidate cytidylyltransferase",
"confidence level":"0",
"ec-code":"2.7.7.41",
"sbo":[
"SBO:0000402",
"SBO:0000176"
],
"seed.reaction":"rxn10220"
}
},
{
"id":"rxn10261_c0",
"name":"isotetradecanoyl_CDPdiacylglycerol_sn_glycerol_3_phosphate_3_phosphatidyltransferase_c0",
"metabolites":{
"cpd00046_c0":1.0,
"cpd00080_c0":-1.0,
"cpd15685_c0":-1.0,
"cpd15718_c0":1.0
},
"lower_bound":-1000.0,
"upper_bound":1000.0,
"gene_reaction_rule":"XF_RS10020",
"annotation":{
"Name":"isotetradecanoyl-CDPdiacylglycerol:sn-glycerol-3-phosphate 3-phosphatidyltransferase",
"confidence level":"0",
"ec-code":"2.7.8.5",
"sbo":[
"SBO:0000402",
"SBO:0000176"
],
"seed.reaction":"rxn10261"
}
},
{
"id":"rxn01964_c0",
"name":"L_serine_hydro_lyase_adding_1_C_indol_3_ylglycerol_3_phosphate_L_tryptophan_and_glyceraldehyde_3_phosphate_forming_c0",
"metabolites":{
"cpd00001_c0":1.0,
"cpd00054_c0":-1.0,
"cpd00065_c0":1.0,
"cpd00102_c0":1.0,
"cpd02210_c0":-1.0
},
"lower_bound":0.0,
"upper_bound":1000.0,
"gene_reaction_rule":"XF_RS05790 and XF_RS05785",
"annotation":{
"AraCyc":"TRYPSYN-RXN",
"BrachyCyc":"TRYPSYN-RXN",
"Name":[
"L-Serine hydro-lyase (adding indoleglycerol-phosphate)",
"L-serine hydro-lyase (adding indoleglycerol-phosphate)",
"L-serine hydro-lyase [adding 1-C-(indol-3-yl)glycerol 3-phosphate, L-tryptophan and glyceraldehyde-3-phosphate-forming]",
"L-serine hydro-lyase [adding 1-C-(indol-3-yl)glycerol 3-phosphate",
"L-tryptophan and glyceraldehyde-3-phosphate-forming]",
"L-tryptophan synthetase",
"TRPS1",
"Tryptophan Synthase",
"Tryptophan desmolase",
"indoleglycerol phosphate aldolase",
"tryptophan desmolase",
"tryptophan synthase",
"tryptophan synthase alpha chain",
"tryptophan synthesis",
"tryptophan synthetase",
"tryptophansynthase-indoleglycerolphosphate"
],
"bigg.reaction":"TRPS1r",
"biocyc":"TRYPSYN-RXN",
"confidence level":"2",
"ec-code":"4.2.1.20",
"kegg.reaction":"R02722",
"keggmap":[
"map00260",
"map00400",
"map01110",
"map01230"
],
"pathways":"{'KEGG': ['rn00260 (Glycine, serine and threonine metabolism)', 'rn00400 (Phenylalanine, tyrosine and tryptophan biosynthesis)', 'rn01110 (Biosynthesis of secondary metabolites)', 'rn01230 (Biosynthesis of amino acids)']}",
"sbo":[
"SBO:0000178",
"SBO:0000176"
],
"seed.reaction":"rxn01964"
}
},
{
"id":"rxn08816_c0",
"name":"Lysophospholipase_L1_2_acylglycerophosphoglycerol__n_C18_1_periplasm_c0",
"metabolites":{
"cpd00001_c0":-1.0,
"cpd00067_c0":1.0,
"cpd02090_c0":1.0,
"cpd15269_c0":1.0,
"cpd15324_c0":-1.0
},
"lower_bound":-1000.0,
"upper_bound":1000.0,
"gene_reaction_rule":"XF_RS01510",
"annotation":{
"Name":"Lysophospholipase L1 (2-acylglycerophosphoglycerol, n-C18:1)",
"bigg.reaction":"LPLIPAL1G181pp",
"confidence level":"0",
"ec-code":"3.1.1.5",
"iAF1260":"LPLIPAL1G181pp",
"iMA945":"LPLIPAL1G181pp",
"sbo":[
"SBO:0000376",
"SBO:0000176"
],
"seed.reaction":"rxn08816"
}
},
{
"id":"rxn02341_c0",
"name":"N_R_4_Phosphopantothenoyl_L_cysteine_carboxy_lyase_c0",
"metabolites":{
"cpd00011_c0":1.0,
"cpd00067_c0":-1.0,
"cpd00834_c0":1.0,
"cpd02666_c0":-1.0
},
"lower_bound":0.0,
"upper_bound":1000.0,
"gene_reaction_rule":"XF_RS00625",
"annotation":{
"AraCyc":"P-PANTOCYSDECARB-RXN",
"BrachyCyc":"P-PANTOCYSDECARB-RXN",
"Name":[
"4-phosphopantothenoyl-L-cysteine decarboxylase",
"4-phosphopantotheoylcysteine decarboxylase",
"N-[(R)-4'-Phosphopantothenoyl]-L-cysteine carboxy-lyase",
"N-[(R)-4'-phosphopantothenoyl]-L-cysteine carboxy-lyase",
"N-[(R)-4'-phosphopantothenoyl]-L-cysteine carboxy-lyase (pantotheine-4'-phosphate-forming)",
"PPC-decarboxylase",
"phosphopantothenoylcysteine decarboxylase",
"phosphopantothenoylcysteinedecarboxylase"
],
"bigg.reaction":[
"PPCDC",
"U93"
],
"biocyc":"P-PANTOCYSDECARB-RXN",
"confidence level":"2",
"ec-code":"4.1.1.36",
"kegg.reaction":"R03269",
"keggmap":"map00770",
"pathways":"{'MetaCyc': ['COA-PWY (coenzyme A biosynthesis I (prokaryotic))', 'COA-PWY-1 (superpathway of coenzyme A biosynthesis III (mammals))', 'CoA-Biosynthesis (Coenzyme A Biosynthesis)', 'Cofactor-Biosynthesis (Cofactor, Prosthetic Group, Electron Carrier, and Vitamin Biosynthesis)', 'PANTOSYN-PWY (superpathway of coenzyme A biosynthesis I (bacteria))', 'PWY-4221 (superpathway of coenzyme A biosynthesis II (plants))', 'PWY-7851 (coenzyme A biosynthesis II (eukaryotic))', 'Vitamin-Biosynthesis (Vitamin Biosynthesis)'], 'KEGG': ['rn00770 (Pantothenate and CoA biosynthesis)']}",
"sbo":[
"SBO:0000399",
"SBO:0000176"
],
"seed.reaction":"rxn02341"
}
},
{
"id":"rxn06591_c0",
"name":"L_glutamate_semialdehyde__NADP_plus__oxidoreductaseL_glutamyl_tRNAGlu_forming_c0",
"metabolites":{
"cpd00005_c0":-1.0,
"cpd00006_c0":1.0,
"cpd00067_c0":-1.0,
"cpd02345_c0":1.0,
"cpd11912_c0":1.0,
"cpd12227_c0":-1.0
},
"lower_bound":-1000.0,
"upper_bound":1000.0,
"gene_reaction_rule":"XF_RS11540",
"annotation":{
"AlgaGEM":"R_R04109_c",
"AraGEM":"R_R04109_c",
"JP_Creinhardtii_MSB":"R_GLUTRR",
"Name":[
"oxidoreductase(L-glutamyl-tRNA(Glu)-forming)",
"L-glutamate-semialdehyde: NADP+ oxidoreductase(L-glutamyl-tRNA(Glu)-forming)",
"glutamyl-tRNA reductase",
"glutamyl trna reductase",
"glutamyl-tRNAreductase",
"L-glutamate-semialdehyde",
"L-glutamate-semialdehyde: NADP+"
],
"bigg.reaction":"GLUTRR",
"confidence level":"2",
"ec-code":"1.2.1.70",
"kegg.reaction":"R04109",
"keggmap":[
"map00860",
"map01110"
],
"pathways":"{'KEGG': ['rn00860 (Porphyrin and chlorophyll metabolism)', 'rn01110 (Biosynthesis of secondary metabolites)']}",
"sbo":[
"SBO:0000200",
"SBO:0000176"
],
"seed.reaction":"rxn06591"
}
},
{
"id":"rxn01519_c0",
"name":"dUTP_nucleotidohydrolase_c0",
"metabolites":{
"cpd00001_c0":-1.0,
"cpd00012_c0":1.0,
"cpd00067_c0":2.0,
"cpd00299_c0":1.0,
"cpd00358_c0":-1.0
},
"lower_bound":0.0,
"upper_bound":1000.0,
"gene_reaction_rule":"XF_RS00630",
"annotation":{
"AraCyc":[
"3.6.1.19-RXN",
"DUTP-PYROP-RXN"
],
"BrachyCyc":[
"3.6.1.19-RXN",
"DUTP-PYROP-RXN"
],
"Name":[
"Deoxyuridine-triphosphatase",
"Desoxyuridine 5'-triphosphatase",
"Desoxyuridine 5'-triphosphate nucleotidohydrolase",
"dUTP diphosphatase",
"dUTP nucleotidohydrolase",
"dUTP pyrophosphatase",
"dUTPase",
"dUTPdiphosphatase",
"deoxyuridine 5'-triphosphate nucleotidohydrolase",
"deoxyuridine-triphosphatase",
"desoxyuridine 5'-triphosphatase",
"desoxyuridine 5'-triphosphate nucleotidohydrolase",
"dutp pyrophosphatase"
],
"bigg.reaction":[
"DUT1",
"DUTPDP"
],
"biocyc":[
"3.6.1.19-RXN",
"DUTP-PYROP-RXN"
],
"confidence level":"0",
"ec-code":[
"3.6.1.19",
"3.6.1.23"
],
"kegg.reaction":"R02100",
"keggmap":"map00240",
"pathways":"{'MetaCyc': ['Degradation (Degradation/Utilization/Assimilation)', \"Deoxyribonucleotide-Biosynthesis (2'-Deoxyribonucleotide Biosynthesis)\", 'Metabolic-Clusters (Metabolic Clusters)', 'NUCLEO-DEG (Nucleoside and Nucleotide Degradation)', 'Nucleotide-Biosynthesis (Nucleoside and Nucleotide Biosynthesis)', 'PWY-6545 (pyrimidine deoxyribonucleotides <i>de novo</i> biosynthesis III)', 'PWY-7184 (pyrimidine deoxyribonucleotides <i>de novo</i> biosynthesis I)', 'PWY-7187 (pyrimidine deoxyribonucleotides <i>de novo</i> biosynthesis II)', 'PWY-7206 (pyrimidine deoxyribonucleotides dephosphorylation)', 'PWY-7211 (superpathway of pyrimidine deoxyribonucleotides <i>de novo</i> biosynthesis)', 'PWY0-166 (superpathway of pyrimidine deoxyribonucleotides <i>de novo</i> biosynthesis (E. coli))', 'PYR-NUC-SYN (Pyrimidine Nucleotide Biosynthesis)', 'Pyrimid-Deoxyribonucleot-De-Novo-Biosyn (Pyrimidine Deoxyribonucleotide <i>De Novo</i> Biosynthesis)', 'Pyrimidine-De-Novo-Biosyn (Pyrimidine Nucleotide <i>De Novo</i> Biosynthesis)', 'Pyrimidine-Degradation (Pyrimidine Nucleotide Degradation)', 'Pyrimidine-Deoxyribonucleosides-Deg (Pyrimidine Deoxyribonucleoside Degradation)'], 'KEGG': ['rn00240 (Pyrimidine metabolism)']}",
"sbo":[
"SBO:0000376",
"SBO:0000176"
],
"seed.reaction":"rxn01519"
}
},
{
"id":"rxn10255_c0",
"name":"isotetradecanoyl_Diacylglycerol_kinase_c0",
"metabolites":{
"cpd00002_c0":-1.0,
"cpd00008_c0":1.0,
"cpd15679_c0":1.0,
"cpd15703_c0":-1.0
},
"lower_bound":-1000.0,
"upper_bound":1000.0,
"gene_reaction_rule":"XF_RS10130",
"annotation":{
"Name":"isotetradecanoyl-Diacylglycerol kinase",
"confidence level":"0",
"ec-code":"2.7.1.107",
"sbo":[
"SBO:0000216",
"SBO:0000176"
],
"seed.reaction":"rxn10255"
}
},
{
"id":"rxn08797_c0",
"name":"Lysophospholipase_L1_2_acylglycerophosphotidate__n_C14_0_periplasm_c0",
"metabolites":{
"cpd00001_c0":-1.0,
"cpd00067_c0":1.0,
"cpd00080_c0":1.0,
"cpd03847_c0":1.0,
"cpd15331_c0":-1.0
},
"lower_bound":-1000.0,
"upper_bound":1000.0,
"gene_reaction_rule":"XF_RS01510",
"annotation":{
"Name":"Lysophospholipase L1 (2-acylglycerophosphotidate, n-C14:0)",
"bigg.reaction":"LPLIPAL1A140pp",
"confidence level":"0",
"ec-code":"3.1.1.5",
"iAF1260":"LPLIPAL1A140pp",
"iMA945":"LPLIPAL1A140pp",
"sbo":[
"SBO:0000376",
"SBO:0000176"
],
"seed.reaction":"rxn08797"
}
},
{
"id":"rxn00127_c0",
"name":"S_adenosyl_L_methionine_carboxy_lyase_5_deoxy_5_adenosyl3_aminopropylmethylsulfonium_forming_c0",
"metabolites":{
"cpd00011_c0":1.0,
"cpd00017_c0":-1.0,
"cpd00067_c0":-1.0,
"cpd00837_c0":1.0
},
"lower_bound":0.0,
"upper_bound":1000.0,
"gene_reaction_rule":"XF_RS06515",
"annotation":{
"AraCyc":"SAMDECARB-RXN",
"BrachyCyc":"SAMDECARB-RXN",
"Name":[
"Adenosylmethionine decarboxylase",
"Adenosylmethioninedecarboxylase",
"S-Adenosyl-L-methionine carboxy-lyase",
"S-adenosyl-L-methionine carboxy-lyase",
"S-adenosyl-L-methionine carboxy-lyase [(5-deoxy-5-adenosyl)(3-aminopropyl)methylsulfonium-forming]",
"S-adenosyl-L-methionine carboxy-lyase [(5-deoxy-5-adenosyl)(3-aminopropyl)methylsulfonium-salt-forming]",
"S-adenosyl-L-methionine decarboxylase",
"S-adenosylmethionine decarboxylase",
"adenosylmethionine decarboxylase"
],
"bigg.reaction":[
"ADMDC",
"ADMDCr",
"SPE2"
],
"biocyc":"SAMDECARB-RXN",
"confidence level":"2",
"ec-code":"4.1.1.50",
"kegg.reaction":"R00178",
"keggmap":[
"map00270",
"map00330"
],
"pathways":"{'MetaCyc': ['ARG+POLYAMINE-SYN (superpathway of arginine and polyamine biosynthesis)', 'ARGSPECAT-PWY (spermine biosynthesis)', 'Amino-Acid-Biosynthesis (Amino Acid Biosynthesis)', 'BSUBPOLYAMSYN-PWY (spermidine biosynthesis I)', 'IND-AMINO-ACID-SYN (Proteinogenic Amino Acid Biosynthesis)', 'METHIONINE-SYN (L-methionine Biosynthesis)', 'Methionine-Salvage (L-methionine Salvage)', 'POLYAMINSYN3-PWY (superpathway of polyamine biosynthesis II)', 'POLYAMSYN-PWY (superpathway of polyamine biosynthesis I)', 'PWY-6834 (spermidine biosynthesis III)', 'PWY-7527 (L-methionine salvage cycle III)', 'PWY-7528 (L-methionine salvage cycle I (bacteria and plants))', 'Polyamine-Biosynthesis (Amine and Polyamine Biosynthesis)', 'Spermidine-Biosynthesis (Spermidine Biosynthesis)'], 'KEGG': ['rn00270 (Cysteine and methionine metabolism)', 'rn00330 (Arginine and proline metabolism)']}",
"sbo":[
"SBO:0000399",
"SBO:0000176"
],
"seed.reaction":"rxn00127"
}
},
{
"id":"rxn06759_c0",
"name":"R04649_c0",
"metabolites":{
"cpd00046_c0":1.0,
"cpd00067_c0":1.0,
"cpd00112_c0":-1.0,
"cpd03661_c0":1.0,
"cpd12640_c0":-1.0
},
"lower_bound":-1000.0,
"upper_bound":1000.0,
"gene_reaction_rule":"XF_RS02750",
"annotation":{
"confidence level":"0",
"ec-code":"2.4.99.8",
"kegg.reaction":[
"R04649",
"R06005"
],
"sbo":[
"SBO:0000217",
"SBO:0000176"
],
"seed.reaction":"rxn06759"
}
},
{
"id":"rxn09108_c0",
"name":"Phosphatidylglycerol_synthase_n_C12_0_c0",
"metabolites":{
"cpd00046_c0":1.0,
"cpd00080_c0":-1.0,
"cpd15417_c0":-1.0,
"cpd15542_c0":1.0
},
"lower_bound":-1000.0,
"upper_bound":1000.0,
"gene_reaction_rule":"XF_RS10020",
"annotation":{
"Name":"Phosphatidylglycerol synthase (n-C12:0)",
"bigg.reaction":"PGSA120",
"confidence level":"0",
"ec-code":"2.7.8.5",
"iAF1260":"PGSA120",
"iJN746":"PGSA120",
"iMA945":"PGSA120",
"sbo":[
"SBO:0000402",
"SBO:0000176"
],
"seed.reaction":"rxn09108"
}
},
{
"id":"rxn00224_c0",
"name":"protoheme_ferro_lyase_protoporphyrin_forming_c0",
"metabolites":{
"cpd00028_c0":1.0,
"cpd00067_c0":2.0,
"cpd01476_c0":-1.0,
"cpd10515_c0":-1.0
},
"lower_bound":-1000.0,
"upper_bound":1000.0,
"gene_reaction_rule":"XF_RS02375",
"annotation":{
"AraCyc":"PROTOHEMEFERROCHELAT-RXN",
"BrachyCyc":"PROTOHEMEFERROCHELAT-RXN",
"Name":[
"Ferrochelatase",
"Heme B synthesis reaction",
"Protoporphyrin ferro-lyase",
"ferro-protoporphyrin chelatase",
"heme synthase",
"heme synthetase",
"iron chelatase",
"protoheme ferro-lyase",
"protoheme ferro-lyase (protoporphyrin-forming)"
],
"bigg.reaction":[
"FCLT",
"FCLTm"
],
"biocyc":[
"PROTOHEMEFERROCHELAT-RXN",
"RXN0-6258"
],
"confidence level":"2",
"ec-code":[
"4.99.1.1",
"4.98.1.1"
],
"kegg.reaction":"R00310",
"keggmap":[
"map00860",
"map01110"
],
"pathways":"{'MetaCyc': ['Cofactor-Biosynthesis (Cofactor, Prosthetic Group, Electron Carrier, and Vitamin Biosynthesis)', 'HEME-BIOSYNTHESIS-II (heme <i>b</i> biosynthesis I (aerobic))', 'HEME-SYN (Heme Biosynthesis)', 'HEMESYN2-PWY (heme <i>b</i> biosynthesis II (anaerobic))', 'Heme-b-Biosynthesis (Heme <i>b</i> Biosynthesis)', 'PWY-5918 (superpathay of heme <i>b</i> biosynthesis from glutamate)', 'PWY-5920 (superpathway of <i>b</i> heme biosynthesis from glycine)', 'PWY0-1415 (superpathway of heme <i>b</i> biosynthesis from uroporphyrinogen-III)', 'Porphyrin-Compounds-Biosynthesis (Porphyrin Compound Biosynthesis)'], 'KEGG': ['rn00860 (Porphyrin and chlorophyll metabolism)', 'rn01110 (Biosynthesis of secondary metabolites)']}",
"sbo":[
"SBO:0000211",
"SBO:0000176"
],
"seed.reaction":"rxn00224"
}
},
{
"id":"rxn03323_c0",
"name":"R04857_c0",
"metabolites":{
"cpd00001_c0":-1.0,
"cpd00011_c0":1.0,
"cpd00013_c0":1.0,
"cpd00067_c0":-2.0,
"cpd03280_c0":-1.0,
"cpd03281_c0":1.0
},
"lower_bound":-1000.0,
"upper_bound":1000.0,
"gene_reaction_rule":"XF_RS10565",
"annotation":{
"BrachyCyc":"R128-RXN",
"RiceCyc":"R128-RXN",
"biocyc":"R128-RXN",
"confidence level":"0",
"ec-code":"3.5.3.-",
"kegg.reaction":"R04857",
"keggmap":"map00230",
"pathways":"{'MetaCyc': ['Degradation (Degradation/Utilization/Assimilation)', 'Energy-Metabolism (Generation of Precursor Metabolite and Energy)', 'Fermentation ()', 'NUCLEO-DEG (Nucleoside and Nucleotide Degradation)', 'P164-PWY (purine nucleobases degradation I (anaerobic))', 'PWY-5497 (purine nucleobases degradation II (anaerobic))', 'Purine-Degradation (Purine Nucleotide Degradation)'], 'KEGG': ['rn00230 (Purine metabolism)']}",
"sbo":[
"SBO:0000376",
"SBO:0000176"
],
"seed.reaction":"rxn03323"
}
},
{
"id":"rxn01513_c0",
"name":"ATP_dTMP_phosphotransferase_c0",
"metabolites":{
"cpd00002_c0":-1.0,
"cpd00008_c0":1.0,
"cpd00067_c0":-1.0,
"cpd00297_c0":1.0,
"cpd00298_c0":-1.0
},
"lower_bound":-1000.0,
"upper_bound":1000.0,
"gene_reaction_rule":"XF_RS02420",
"annotation":{
"AraCyc":"DTMPKI-RXN",
"BrachyCyc":[
"DTMPKI-RXN",
"RXN-7912"
],
"Name":[
"ATP:dTMP phosphotransferase",
"TMPK",
"Thymidylate kinase",
"dTMP kinase",
"dTMPkinase",
"deoxythymidine 5'-monophosphate kinase",
"thymidine 5'-monophosphate kinase",
"thymidine monophosphate kinase",
"thymidylate kinase",
"thymidylate monophosphate kinase",
"thymidylic acid kinase",
"thymidylic kinase"
],
"bigg.reaction":[
"CDC8",
"DTMPK"
],
"biocyc":[
"DTMPKI-RXN",
"RXN-7912"
],
"confidence level":"0",
"ec-code":[
"2.7.4.12",
"2.7.4.13",
"2.7.4.9"
],
"kegg.reaction":"R02094",
"keggmap":"map00240",
"pathways":"{'MetaCyc': [\"Deoxyribonucleotide-Biosynthesis (2'-Deoxyribonucleotide Biosynthesis)\", 'Metabolic-Clusters (Metabolic Clusters)', 'Nucleotide-Biosynthesis (Nucleoside and Nucleotide Biosynthesis)', 'PWY-6545 (pyrimidine deoxyribonucleotides <i>de novo</i> biosynthesis III)', 'PWY-7184 (pyrimidine deoxyribonucleotides <i>de novo</i> biosynthesis I)', 'PWY-7187 (pyrimidine deoxyribonucleotides <i>de novo</i> biosynthesis II)', 'PWY-7197 (pyrimidine deoxyribonucleotide phosphorylation)', 'PWY-7198 (pyrimidine deoxyribonucleotides <i>de novo</i> biosynthesis IV)', 'PWY-7200 (superpathway of pyrimidine deoxyribonucleoside salvage)', 'PWY-7210 (pyrimidine deoxyribonucleotides biosynthesis from CTP)', 'PWY-7211 (superpathway of pyrimidine deoxyribonucleotides <i>de novo</i> biosynthesis)', 'PWY0-166 (superpathway of pyrimidine deoxyribonucleotides <i>de novo</i> biosynthesis (E. coli))', 'PYR-NUC-SYN (Pyrimidine Nucleotide Biosynthesis)', 'Pyrimid-Deoxyribonucleot-De-Novo-Biosyn (Pyrimidine Deoxyribonucleotide <i>De Novo</i> Biosynthesis)', 'Pyrimidine-De-Novo-Biosyn (Pyrimidine Nucleotide <i>De Novo</i> Biosynthesis)', 'Pyrimidine-Nucleotide-Salvage (Pyrimidine Nucleotide Salvage)'], 'KEGG': ['rn00240 (Pyrimidine metabolism)']}",
"sbo":[
"SBO:0000402",
"SBO:0000176"
],
"seed.reaction":"rxn01513"
}
},
{
"id":"rxn05372_c0",
"name":"10_methyl_3_oxo_dodecanoyl_ACP_NADP_plus__oxidoreductase_c0",
"metabolites":{
"cpd00005_c0":-1.0,
"cpd00006_c0":1.0,
"cpd00067_c0":-1.0,
"cpd11508_c0":-1.0,
"cpd11509_c0":1.0
},
"lower_bound":-1000.0,
"upper_bound":1000.0,
"gene_reaction_rule":"XF_RS02790",
"annotation":{
"Name":"10-methyl-3-oxo-dodecanoyl-ACP:NADP+ oxidoreductase",
"confidence level":"0",
"ec-code":"1.1.1.0",
"sbo":[
"SBO:0000200",
"SBO:0000176"
],
"seed.reaction":"rxn05372"
}
},
{
"id":"rxn08307_c0",
"name":"CDP_diacylglycerol_synthetase_n_C14_0_c0",
"metabolites":{
"cpd00012_c0":1.0,
"cpd00052_c0":-1.0,
"cpd00067_c0":1.0,
"cpd15423_c0":1.0,
"cpd15522_c0":-1.0
},
"lower_bound":-1000.0,
"upper_bound":1000.0,
"gene_reaction_rule":"XF_RS04455",
"annotation":{
"Name":"CDP-diacylglycerol synthetase (n-C14:0)",
"bigg.reaction":"DASYN140",
"confidence level":"0",
"ec-code":"2.7.7.41",
"iAF1260":"DASYN140",
"iMA945":"DASYN140",
"sbo":[
"SBO:0000402",
"SBO:0000176"
],
"seed.reaction":"rxn08307"
}
},
{
"id":"rxn11612_c0",
"name":"D_Galactosyl_N_acetyl_D_galactosaminyl_N_acetylneuraminyl_D__galactosyl_D_glucosylceramide_galactohydrolase_c0",
"metabolites":{
"cpd00001_c0":-1.0,
"cpd00108_c0":1.0,
"cpd02996_c0":1.0,
"cpd12640_c0":-1.0
},
"lower_bound":-1000.0,
"upper_bound":1000.0,
"gene_reaction_rule":"XF_RS03550",
"annotation":{
"Name":"D-Galactosyl-N-acetyl-D-galactosaminyl-(N-acetylneuraminyl)-D- galactosyl-D-glucosylceramide galactohydrolase",
"confidence level":"0",
"ec-code":"3.2.1.23",
"kegg.reaction":[
"R04633",
"R06010"
],
"keggmap":"map00604",
"pathways":"{'KEGG': ['rn00604 (Glycosphingolipid biosynthesis - ganglio series)']}",
"sbo":[
"SBO:0000376",
"SBO:0000176"
],
"seed.reaction":"rxn11612"
}
},
{
"id":"rxn05426_c0",
"name":"12_methyl_3_oxo_tridecanoyl_ACP_NADP_plus__oxidoreductase_c0",
"metabolites":{
"cpd00005_c0":-1.0,
"cpd00006_c0":1.0,
"cpd00067_c0":-1.0,
"cpd11562_c0":-1.0,
"cpd11563_c0":1.0
},
"lower_bound":-1000.0,
"upper_bound":1000.0,
"gene_reaction_rule":"XF_RS02790",
"annotation":{
"Name":"12-methyl-3-oxo-tridecanoyl-ACP:NADP+ oxidoreductase",
"confidence level":"0",
"ec-code":"1.1.1.0",
"sbo":[
"SBO:0000200",
"SBO:0000176"
],
"seed.reaction":"rxn05426"
}
},
{
"id":"rxn00209_c0",
"name":"Pyridoxine_5_phosphate_oxygen_oxidoreductase_c0",
"metabolites":{
"cpd00007_c0":-1.0,
"cpd00016_c0":1.0,
"cpd00025_c0":1.0,
"cpd00478_c0":-1.0
},
"lower_bound":0.0,
"upper_bound":1000.0,
"gene_reaction_rule":"XF_RS05635",
"annotation":{
"AraCyc":"PNPOXI-RXN",
"BrachyCyc":"PNPOXI-RXN",
"Name":[
"pyridoxine 5'-phosphate oxidase",
"pyridoxal 5'-phosphate synthase",
"PMP oxidase",
"PdxH",
"pyridoxamine-phosphate oxidase",
"Pyridoxine 5-phosphate:oxygen oxidoreductase",
"Pyridoxine 5-phosphate:oxygen oxidoreductase (deaminating)",
"pyridoxine (pyridoxamine) 5'-phosphate oxidase",
"pyridoxamine 5'-phosphate oxidase",
"pyridoxine (pyridoxamine)phosphate oxidase",
"pyridoxol-5'-phosphate:oxygen oxidoreductase (deaminating) (incorrect)",
"pyridoxaminephosphate oxidase (EC 1.4.3.5: deaminating)",
"pyridoxamine-5'-phosphate:oxygen oxidoreductase (deaminating)",
"pyridoxaminephosphate oxidase (EC 1.4.3.5",
"pyridoxamine phosphate oxidase"
],
"bigg.reaction":[
"PDX3_2",
"PDX5PO",
"PDX5POi"
],
"biocyc":"PNPOXI-RXN",
"confidence level":"0",
"ec-code":"1.4.3.5",
"kegg.reaction":"R00278",
"keggmap":"map00750",
"pathways":"{'MetaCyc': ['Cofactor-Biosynthesis (Cofactor, Prosthetic Group, Electron Carrier, and Vitamin Biosynthesis)', 'HMP-PP-Biosynthesis (4-amino-2-methyl-5-diphosphomethylpyrimidine biosynthesis)', \"PLPSAL-PWY (pyridoxal 5'-phosphate salvage I)\", \"PWY-7204 (pyridoxal 5'-phosphate salvage II (plants))\", 'PWY-7282 (4-amino-2-methyl-5-diphosphomethylpyrimidine biosynthesis (yeast))', \"PWY0-845 (superpathway of pyridoxal 5'-phosphate biosynthesis and salvage)\", \"PYRIDOXSYN-PWY (pyridoxal 5'-phosphate biosynthesis I)\", 'Thiamine-Biosynthesis (Thiamine Biosynthesis)', 'Vitamin-B6-Biosynthesis (Vitamin B<sub>6</sub> Biosynthesis)', 'Vitamin-Biosynthesis (Vitamin Biosynthesis)'], 'KEGG': ['rn00750 (Vitamin B6 metabolism)']}",
"sbo":[
"SBO:0000200",
"SBO:0000176"
],
"seed.reaction":"rxn00209"
}
},
{
"id":"rxn02474_c0",
"name":"5_amino_6_5_phosphoribitylaminouracil_NADP_plus__1_oxidoreductase_c0",
"metabolites":{
"cpd00005_c0":1.0,
"cpd00006_c0":-1.0,
"cpd00067_c0":1.0,
"cpd00931_c0":1.0,
"cpd02720_c0":-1.0
},
"lower_bound":-1000.0,
"upper_bound":0.0,
"gene_reaction_rule":"XF_RS04065",
"annotation":{
"AraCyc":"RIBOFLAVINSYNREDUC-RXN",
"BrachyCyc":"RIBOFLAVINSYNREDUC-RXN",
"Name":[
"5-amino-6-(5- phosphoribosylamino)uracil reductase (htp reductase)",
"5-amino-6-(5-phospho-D-ribitylamino)uracil:NADP+ 1'-oxidoreductase",
"5-amino-6-(5-phosphoribitylamino)uracil:NADP+ 1'-oxidoreductase",
"5-amino-6-(5-phosphoribosylamino)uracil reductase",
"5-amino-6--5-phosphoribosylaminouracilreductase",
"aminodioxyphosphoribosylaminopyrimidine reductase"
],
"bigg.reaction":[
"APRAUR",
"RIB7_2"
],
"biocyc":"RIBOFLAVINSYNREDUC-RXN",
"confidence level":"2",
"ec-code":"1.1.1.193",
"kegg.reaction":"R03458",
"keggmap":"map00740",
"pathways":"{'MetaCyc': ['Cofactor-Biosynthesis (Cofactor, Prosthetic Group, Electron Carrier, and Vitamin Biosynthesis)', 'Flavin-Biosynthesis (Flavin Biosynthesis)', 'PWY-7991 (toxoflavin biosynthesis)', 'RIBOSYN2-PWY (flavin biosynthesis I (bacteria and plants))', 'SECONDARY-METABOLITE-BIOSYNTHESIS (Secondary Metabolite Biosynthesis)', 'Vitamin-Biosynthesis (Vitamin Biosynthesis)'], 'KEGG': ['rn00740 (Riboflavin metabolism)']}",
"sbo":[
"SBO:0000200",
"SBO:0000176"
],
"seed.reaction":"rxn02474"
}
},
{
"id":"rxn02230_c0",
"name":"3_mercaptopyruvate_cyanide_sulfurtransferase_c0",
"metabolites":{
"cpd00020_c0":1.0,
"cpd00067_c0":1.0,
"cpd00150_c0":-1.0,
"cpd00706_c0":-1.0,
"cpd01211_c0":1.0
},
"lower_bound":-1000.0,
"upper_bound":1000.0,
"gene_reaction_rule":"XF_RS00250",
"annotation":{
"AraCyc":"MERCAPYSTRANS-RXN",
"BrachyCyc":"MERCAPYSTRANS-RXN",
"Name":[
"3-mercaptopyruvate sulfurtransferase",
"3-mercaptopyruvate:cyanide sulfurtransferase",
"beta-mercaptopyruvate sulfurtransferase"
],
"bigg.reaction":[
"MCPST",
"MCPSTr"
],
"biocyc":"MERCAPYSTRANS-RXN",
"confidence level":"0",
"ec-code":"2.8.1.2",
"kegg.reaction":"R03106",
"pathways":"{'MetaCyc': ['Amino-Acid-Degradation (Amino Acid Degradation)', 'CYSTEINE-DEG (L-cysteine Degradation)', 'Degradation (Degradation/Utilization/Assimilation)', 'PWY-5329 (L-cysteine degradation III)', 'Proteinogenic-Amino-Acids-Degradation (Proteinogenic Amino Acid Degradation)']}",
"sbo":[
"SBO:0000402",
"SBO:0000176"
],
"seed.reaction":"rxn02230"
}
},
{
"id":"rxn12645_c0",
"name":"methionyl_aminopeptidase_c0",
"metabolites":{
"cpd00001_c0":-1.0,
"cpd00033_c0":1.0,
"cpd00132_c0":1.0,
"cpd11581_c0":-1.0
},
"lower_bound":-1000.0,
"upper_bound":1000.0,
"gene_reaction_rule":"XF_RS00465 or XF_RS00565 or XF_RS06280 or XF_RS01185",
"annotation":{
"Name":[
"aminopeptidase",
"gly-asn-L aminopeptidase",
"methionyl aminopeptidase"
],
"bigg.reaction":"MEAMP1(gly-asn)",
"confidence level":"0",
"iPS189":"AMPEP8",
"iRR1083":"MEAMP1(gly-asn)",
"sbo":[
"SBO:0000176",
"SBO:0000176"
],
"seed.reaction":"rxn12645"
}
},
{
"id":"rxn05605_c0",
"name":"Maltose_permease_MAL31_c0",
"metabolites":{
"cpd00067_c0":1.0,
"cpd00067_e0":-1.0,
"cpd00130_c0":1.0,
"cpd00130_e0":-1.0
},
"lower_bound":-1000.0,
"upper_bound":1000.0,
"gene_reaction_rule":"XF_RS04180",
"annotation":{
"Name":[
"L-malate reversible transport via proton symport",
"L-malate transport in via proton symport",
"L-malatereversibletransportviaprotonsymport",
"Maltose permease MAL31",
"malate permease"
],
"bigg.reaction":[
"MAL31",
"MALt2",
"MALt2r"
],
"confidence level":"0",
"ec-code":"2.A.56.-.-",
"iAG612":"rbs_441",
"iAO358":"rll_235",
"iIN800":"MAL31",
"iIT341":"MALt2r",
"sbo":[
"SBO:0000659",
"SBO:0000176"
],
"seed.reaction":"rxn05605"
}
},
{
"id":"rxn08849_c0",
"name":"Lysophospholipase_L2_2_acylglycerophosphoglycerol__n_C16_1_c0",
"metabolites":{
"cpd00001_c0":-1.0,
"cpd00067_c0":1.0,
"cpd02090_c0":1.0,
"cpd15237_c0":1.0,
"cpd15347_c0":-1.0
},
"lower_bound":-1000.0,
"upper_bound":1000.0,
"gene_reaction_rule":"XF_RS01510",
"annotation":{
"Name":"Lysophospholipase L2 (2-acylglycerophosphoglycerol, n-C16:1)",
"bigg.reaction":"LPLIPAL2G161",
"confidence level":"0",
"ec-code":"3.1.1.5",
"iAF1260":"LPLIPAL2G161",
"iMA945":"LPLIPAL2G161",
"sbo":[
"SBO:0000376",
"SBO:0000176"
],
"seed.reaction":"rxn08849"
}
},
{
"id":"rxn09208_c0",
"name":"Phosphatidylserine_syntase_n_C16_0_c0",
"metabolites":{
"cpd00046_c0":1.0,
"cpd00054_c0":-1.0,
"cpd00067_c0":2.0,
"cpd15419_c0":-1.0,
"cpd15555_c0":1.0
},
"lower_bound":0.0,
"upper_bound":1000.0,
"gene_reaction_rule":"XF_RS01835",
"annotation":{
"Name":"Phosphatidylserine syntase (n-C16:0)",
"bigg.reaction":"PSSA160",
"confidence level":"0",
"ec-code":"2.7.8.8",
"iAF1260":"PSSA160",
"iJN746":"PSSA160",
"iMA945":"PSSA160",
"iMEO21":"PSSA160",
"sbo":[
"SBO:0000402",
"SBO:0000176"
],
"seed.reaction":"rxn09208"
}
},
{
"id":"rxn10211_c0",
"name":"palmitoyl_1_acylglycerol_3_phosphate_O_acyltransferase_c0",
"metabolites":{
"cpd00010_c0":1.0,
"cpd00134_c0":-1.0,
"cpd15327_c0":-1.0,
"cpd15524_c0":1.0
},
"lower_bound":0.0,
"upper_bound":1000.0,
"gene_reaction_rule":"XF_RS00840",
"annotation":{
"Name":"palmitoyl-1-acylglycerol-3-phosphate O-acyltransferase",
"confidence level":"0",
"ec-code":"2.3.1.51",
"sbo":[
"SBO:0000402",
"SBO:0000176"
],
"seed.reaction":"rxn10211"
}
},
{
"id":"rxn08295_c0",
"name":"diacylglycerol_kinase_n_C14_0_c0",
"metabolites":{
"cpd00002_c0":-1.0,
"cpd00008_c0":1.0,
"cpd15307_c0":-1.0,
"cpd15522_c0":1.0
},
"lower_bound":0.0,
"upper_bound":1000.0,
"gene_reaction_rule":"XF_RS10130",
"annotation":{
"Name":"diacylglycerol kinase (n-C14:0)",
"bigg.reaction":"DAGK140",
"confidence level":"0",
"ec-code":"2.7.1.107",
"iAF1260":"DAGK140",
"sbo":[
"SBO:0000216",
"SBO:0000176"
],
"seed.reaction":"rxn08295"
}
},
{
"id":"rxn02914_c0",
"name":"3_Phosphoserine_2_oxoglutarate_aminotransferase_c0",
"metabolites":{
"cpd00023_c0":1.0,
"cpd00024_c0":-1.0,
"cpd00738_c0":-1.0,
"cpd02069_c0":1.0
},
"lower_bound":-1000.0,
"upper_bound":0.0,
"gene_reaction_rule":"XF_RS10090",
"annotation":{
"AraCyc":"PSERTRANSAM-RXN",
"BrachyCyc":"PSERTRANSAM-RXN",
"Name":[
"3-O-phospho-L-serine:2-oxoglutarate aminotransferase",
"3-Phosphoserine:2-oxoglutarate aminotransferase",
"3-phosphoserine aminotransferase",
"3PHP transaminase",
"L-phosphoserine aminotransferase",
"O-phospho-L-serine:2-oxoglutarate aminotransferase",
"PSAT",
"PdxC",
"Phosphoserine aminotransferase",
"SerC",
"hydroxypyruvic phosphate-glutamic transaminase",
"phosphohydroxypyruvate transaminase",
"phosphohydroxypyruvic-glutamic transaminase",
"phosphoserine aminotransferase",
"phosphoserine transaminase",
"phosphoserine transaminase reversible",
"phosphoserinetransaminase"
],
"bigg.reaction":[
"PSERT",
"PSERTr",
"SER1_1"
],
"biocyc":"PSERTRANSAM-RXN",
"confidence level":"2",
"ec-code":"2.6.1.52",
"kegg.reaction":"R04173",
"keggmap":[
"map00260",
"map00680",
"map01200",
"map01230"
],
"pathways":"{'MetaCyc': ['Amino-Acid-Biosynthesis (Amino Acid Biosynthesis)', 'CYSTEINE-SYN (L-cysteine Biosynthesis)', 'Degradation (Degradation/Utilization/Assimilation)', 'IND-AMINO-ACID-SYN (Proteinogenic Amino Acid Biosynthesis)', 'Noncarbon-Nutrients (Inorganic Nutrient Metabolism)', 'PWY-8010 (L-cysteine biosynthesis IX (Trichomonas vaginalis))', 'SER-GLYSYN-PWY (superpathway of L-serine and glycine biosynthesis I)', 'SERINE-BIOSYNTHESIS (L-serine Biosynthesis)', 'SERSYN-PWY (L-serine biosynthesis I)', 'SULFATE-CYS-PWY (superpathway of sulfate assimilation and cysteine biosynthesis)', 'Sulfur-Metabolism (Sulfur Compound Metabolism)'], 'KEGG': ['rn00260 (Glycine, serine and threonine metabolism)', 'rn00680 (Methane metabolism)', 'rn01200 (Carbon metabolism)', 'rn01230 (Biosynthesis of amino acids)']}",
"sbo":[
"SBO:0000403",
"SBO:0000176"
],
"seed.reaction":"rxn02914"
}
},
{
"id":"rxn01603_c0",
"name":"7_8_dihydropteroate_L_glutamate_ligase_ADP_forming_c0",
"metabolites":{
"cpd00002_c0":-1.0,
"cpd00008_c0":1.0,
"cpd00009_c0":1.0,
"cpd00023_c0":-1.0,
"cpd00067_c0":1.0,
"cpd00330_c0":1.0,
"cpd00683_c0":-1.0
},
"lower_bound":0.0,
"upper_bound":1000.0,
"gene_reaction_rule":"XF_RS08435 and XF_RS08435",
"annotation":{
"AraCyc":"DIHYDROFOLATESYNTH-RXN",
"BrachyCyc":"DIHYDROFOLATESYNTH-RXN",
"Name":[
"7,8-dihydrofolate synthetase",
"7,8-dihydropteroate:L-glutamate ligase (ADP)",
"7,8-dihydropteroate:L-glutamate ligase (ADP-forming)",
"FHFS",
"FHFS/FPGS",
"H2-folate synthetase",
"dihydrofolate synthase",
"dihydrofolate synthetase",
"dihydrofolate synthetase-folylpolyglutamate synthetase",
"dihydrofolatesynthase",
"dihydropteroate:L-glutamate ligase (ADP-forming)",
"folylpoly-(gamma-glutamate) synthetase-dihydrofolate synthase"
],
"bigg.reaction":[
"DHFS",
"U89"
],
"biocyc":"DIHYDROFOLATESYNTH-RXN",
"confidence level":"2",
"ec-code":[
"6.3.2.12",
"6.3.2.17"
],
"kegg.reaction":"R02237",
"keggmap":"map00790",
"pathways":"{'MetaCyc': ['ALL-CHORISMATE-PWY (superpathway of chorismate metabolism)', 'Cofactor-Biosynthesis (Cofactor, Prosthetic Group, Electron Carrier, and Vitamin Biosynthesis)', 'FOLSYN-PWY (superpathway of tetrahydrofolate biosynthesis and salvage)', 'Folate-Biosynthesis (Folate Biosynthesis)', 'PWY-6612 (superpathway of tetrahydrofolate biosynthesis)', 'PWY-6614 (tetrahydrofolate biosynthesis)', 'Vitamin-Biosynthesis (Vitamin Biosynthesis)'], 'KEGG': ['rn00790 (Folate biosynthesis)']}",
"sbo":[
"SBO:0000695",
"SBO:0000176"
],
"seed.reaction":"rxn01603"
}
},
{
"id":"rxn00686_c0",
"name":"5_6_7_8_tetrahydrofolate_NADP_plus__oxidoreductase_c0",
"metabolites":{
"cpd00005_c0":1.0,
"cpd00006_c0":-1.0,
"cpd00067_c0":1.0,
"cpd00087_c0":-1.0,
"cpd00330_c0":1.0
},
"lower_bound":-1000.0,
"upper_bound":1000.0,
"gene_reaction_rule":"XF_RS06140 or XF_RS10115",
"annotation":{
"AraCyc":"DIHYDROFOLATEREDUCT-RXN",
"BrachyCyc":"DIHYDROFOLATEREDUCT-RXN",
"Name":[
"5,6,7,8-tetrahydrofolate:NADP+ oxidoreductase",
"7,8-dihydrofolate reductase",
"Dihydrofolate reductase",
"NADPH-dihydrofolate reductase",
"Tetrahydrofolate dehydrogenase",
"dihydrofolate reductase",
"dihydrofolate reductase (irreversible)",
"dihydrofolate reductase:thymidylate synthase",
"dihydrofolatereductase-irreversible",
"dihydrofolic acid reductase",
"dihydrofolic reductase",
"dihydropholate reductase",
"folic acid reductase",
"folic reductase",
"pteridine reductase:dihydrofolate reductase",
"tetrahydrofolate dehydrogenase",
"thymidylate synthetase-dihydrofolate reductase"
],
"bigg.reaction":[
"DFR1_1",
"DFR1_2",
"DHFR",
"DHFRi",
"DHFRim"
],
"biocyc":[
"DIHYDROFOLATEREDUCT-RXN",
"RXN-19329"
],
"confidence level":"2",
"ec-code":"1.5.1.3",
"kegg.reaction":"R00939",
"keggmap":[
"map00670",
"map00790"
],
"pathways":"{'MetaCyc': ['1CMET2-PWY (<i>N</i><sup>10</sup>-formyl-tetrahydrofolate biosynthesis)', 'ALL-CHORISMATE-PWY (superpathway of chorismate metabolism)', 'Cofactor-Biosynthesis (Cofactor, Prosthetic Group, Electron Carrier, and Vitamin Biosynthesis)', 'FOLSYN-PWY (superpathway of tetrahydrofolate biosynthesis and salvage)', 'Folate-Biosynthesis (Folate Biosynthesis)', 'Folate-Transformations (Folate Transformations)', 'PWY-3841 (folate transformations II)', 'PWY-6612 (superpathway of tetrahydrofolate biosynthesis)', 'PWY-6614 (tetrahydrofolate biosynthesis)', 'Vitamin-Biosynthesis (Vitamin Biosynthesis)'], 'KEGG': ['rn00670 (One carbon pool by folate)', 'rn00790 (Folate biosynthesis)']}",
"sbo":[
"SBO:0000200",
"SBO:0000176"
],
"seed.reaction":"rxn00686"
}
},
{
"id":"rxn00905_c0",
"name":"2_dehydropantoate_formaldehyde_lyase_3_methyl_2_oxobutanoate_forming_c0",
"metabolites":{
"cpd00055_c0":1.0,
"cpd00123_c0":1.0,
"cpd00712_c0":-1.0
},
"lower_bound":-1000.0,
"upper_bound":1000.0,
"gene_reaction_rule":"XF_RS08560",
"annotation":{
"JP_Creinhardtii_MSB":"R_2DHPFALDL",
"Name":[
"2-Hydroxy-2-isopropylbutanedioate formaldehyde-lyase",
"2-dehydropantoate aldolase",
"2-dehydropantoate formaldehyde-lyase",
"2-dehydropantoate formaldehyde-lyase (3-methyl-2-oxobutanoate-forming)",
"ketopantoaldolase"
],
"biocyc":"KETOPANTOALDOLASE-RXN",
"confidence level":"0",
"ec-code":[
"2.1.2.11",
"4.1.2.12"
],
"kegg.reaction":"R01216",
"sbo":[
"SBO:0000176",
"SBO:0000176"
],
"seed.reaction":"rxn00905"
}
},
{
"id":"rxn05456_c0",
"name":"14_methyl_pentadecanoyl_ACP_acyl_carrier_protein_transferase_c0",
"metabolites":{
"cpd00010_c0":-1.0,
"cpd00067_c0":-2.0,
"cpd11441_c0":1.0,
"cpd11493_c0":1.0,
"cpd11569_c0":-1.0
},
"lower_bound":-1000.0,
"upper_bound":1000.0,
"gene_reaction_rule":"XF_RS02785",
"annotation":{
"Name":"14-methyl-pentadecanoyl-ACP:[acyl-carrier-protein] transferase",
"confidence level":"0",
"ec-code":"2.3.1.0",
"sbo":[
"SBO:0000402",
"SBO:0000176"
],
"seed.reaction":"rxn05456"
}
},
{
"id":"rxn02409_c0",
"name":"R06099_c0",
"metabolites":{
"cpd00001_c0":-1.0,
"cpd00709_c0":1.0,
"cpd00878_c0":1.0,
"cpd00947_c0":-1.0
},
"lower_bound":-1000.0,
"upper_bound":1000.0,
"gene_reaction_rule":"XF_RS03550",
"annotation":{
"AlgaGEM":"R_R03355_c",
"AraGEM":"R_R03355_c",
"Maize_C4GEM":"R_R03355_c",
"Name":"beta-D-Galactosyl-1,4-beta-D-glucosylceramide galactohydrolase",
"confidence level":"0",
"ec-code":"3.2.1.23",
"iRS1597":"R03355_c",
"kegg.reaction":[
"R03355",
"R06099"
],
"keggmap":"map00600",
"pathways":"{'KEGG': ['rn00600 (Sphingolipid metabolism)']}",
"sbo":[
"SBO:0000376",
"SBO:0000176"
],
"seed.reaction":"rxn02409"
}
},
{
"id":"rxn09112_c0",
"name":"Phosphatidylglycerol_synthase_n_C16_1_c0",
"metabolites":{
"cpd00046_c0":1.0,
"cpd00080_c0":-1.0,
"cpd15418_c0":-1.0,
"cpd15546_c0":1.0
},
"lower_bound":-1000.0,
"upper_bound":1000.0,
"gene_reaction_rule":"XF_RS10020",
"annotation":{
"Name":"Phosphatidylglycerol synthase (n-C16:1)",
"bigg.reaction":"PGSA161",
"confidence level":"0",
"ec-code":"2.7.8.5",
"iAF1260":"PGSA161",
"iJN746":"PGSA161",
"iMA945":"PGSA161",
"sbo":[
"SBO:0000402",
"SBO:0000176"
],
"seed.reaction":"rxn09112"
}
},
{
"id":"rxn03194_c0",
"name":"S_2_Aceto_2_hydroxybutanoate_pyruvate_lyase_carboxylating_c0",
"metabolites":{
"cpd00056_c0":1.0,
"cpd00094_c0":-1.0,
"cpd00498_c0":1.0,
"cpd03049_c0":-1.0
},
"lower_bound":-1000.0,
"upper_bound":1000.0,
"gene_reaction_rule":"XF_RS07880 and Unknown",
"annotation":{
"AlgaGEM":"R_R04673_c",
"AraGEM":"R_R04673_c",
"JP_Creinhardtii_MSB":"R_ACAS_LPAREN_2ahbut_RPAREN_",
"Maize_C4GEM":"R_R04673_c",
"Name":[
"acetolactate synthase, 2-Aceto-2-hydroxybutanoate forming",
"(S)-2-Aceto-2-hydroxybutanoate pyruvate-lyase (carboxylating)"
],
"TS_Athaliana":"rxn818_p",
"confidence level":"0",
"ec-code":"2.2.1.6",
"kegg.reaction":"R04673",
"sbo":[
"SBO:0000402",
"SBO:0000176"
],
"seed.reaction":"rxn03194"
}
},
{
"id":"rxn06075_c0",
"name":"2_Deoxyuridine_5_diphosphate_oxidized_thioredoxin_2_oxidoreductase_c0",
"metabolites":{
"cpd00001_c0":1.0,
"cpd00014_c0":-1.0,
"cpd00978_c0":1.0,
"cpd11420_c0":1.0,
"cpd11421_c0":-1.0
},
"lower_bound":0.0,
"upper_bound":1000.0,
"gene_reaction_rule":"XF_RS05090 or XF_RS05085",
"annotation":{
"AlgaGEM":"R_R02018_c",
"AraGEM":"R_R02018_c",
"JP_Creinhardtii_MSB":"R_DUDT",
"Name":[
"2'-Deoxyuridine 5'-diphosphate:oxidized-thioredoxin",
"2'-Deoxyuridine 5'-diphosphate:oxidized-thioredoxin 2'-oxidoreductase",
"2'-oxidoreductase",
"ribonucleoside-diphosphate reductase (UDP)",
"ribonucleoside-diphosphate reductase alpha chain",
"ribonucleoside-diphosphate reductase beta chain",
"ribonucleoside-diphosphatereductase-UDP",
"udp reductase"
],
"bigg.reaction":[
"RNDR4",
"RNDR4n",
"RNDR5B12"
],
"confidence level":"0",
"ec-code":"1.17.4.1",
"kegg.reaction":"R02018",
"keggmap":"map00240",
"pathways":"{'KEGG': ['rn00240 (Pyrimidine metabolism)']}",
"sbo":[
"SBO:0000200",
"SBO:0000176"
],
"seed.reaction":"rxn06075"
}
},
{
"id":"rxn00689_c0",
"name":"Tetrahydrofolate_L_glutamate_gamma_ligase_ADP_forming_c0",
"metabolites":{
"cpd00002_c0":-1.0,
"cpd00008_c0":1.0,
"cpd00009_c0":1.0,
"cpd00023_c0":-1.0,
"cpd00067_c0":1.0,
"cpd00087_c0":-1.0,
"cpd06227_c0":1.0
},
"lower_bound":0.0,
"upper_bound":1000.0,
"gene_reaction_rule":"XF_RS08435 and XF_RS08435",
"annotation":{
"AraCyc":"RXN-6102",
"BrachyCyc":"RXN-6102",
"ChlamyCyc":[
"FOLYLPOLYGLUTAMATESYNTH-RXN",
"RXN-6102"
],
"Name":[
"Folylpolyglutamate synthase",
"Tetrahydrofolate:L-glutamate gamma-ligase (ADP-forming)"
],
"bigg.reaction":[
"FOL3",
"MET7",
"RMA1",
"THFGLUS"
],
"confidence level":"2",
"ec-code":"6.3.2.17",
"kegg.reaction":"R00942",
"keggmap":"map00790",
"pathways":"{'KEGG': ['rn00790 (Folate biosynthesis)']}",
"sbo":[
"SBO:0000695",
"SBO:0000176"
],
"seed.reaction":"rxn00689"
}
},
{
"id":"rxn05289_c0",
"name":"NADPH_oxidized_thioredoxin_oxidoreductase_c0",
"metabolites":{
"cpd00005_c0":-1.0,
"cpd00006_c0":1.0,
"cpd00067_c0":-1.0,
"cpd11420_c0":-1.0,
"cpd11421_c0":1.0
},
"lower_bound":-1000.0,
"upper_bound":1000.0,
"gene_reaction_rule":"XF_RS06100",
"annotation":{
"AlgaGEM":"R_R02016_c",
"AraGEM":"R_R02016_c",
"JP_Creinhardtii_MSB":[
"R_TDSR",
"R_TDSRh"
],
"Name":[
"NADPH:oxidized-thioredoxin oxidoreductase",
"Thioredoxin reductase (NADPH)",
"thioredoxin reductase",
"thioredoxin reductase (NADPH)",
"thioredoxinreductase-NADPH"
],
"bigg.reaction":[
"TRDR",
"TRDRm"
],
"confidence level":"0",
"ec-code":[
"1.6.4.5",
"1.8.1.9"
],
"kegg.reaction":"R02016",
"keggmap":"map00240",
"pathways":"{'KEGG': ['rn00240 (Pyrimidine metabolism)']}",
"sbo":[
"SBO:0000200",
"SBO:0000176"
],
"seed.reaction":"rxn05289"
}
},
{
"id":"rxn01973_c0",
"name":"N_Succinyl_LL_2_6_diaminoheptanedioate_amidohydrolase_c0",
"metabolites":{
"cpd00001_c0":-1.0,
"cpd00036_c0":1.0,
"cpd00504_c0":1.0,
"cpd02698_c0":-1.0
},
"lower_bound":0.0,
"upper_bound":1000.0,
"gene_reaction_rule":"XF_RS00480",
"annotation":{
"EcoCyc":"SUCCDIAMINOPIMDESUCC-RXN",
"Name":[
"N-Succinyl-LL-2,6-diaminoheptanedioate amidohydrolase",
"N-succinyl-L-alpha,epsilon-diaminopimelic acid deacylase",
"N-succinyl-LL-2,6-diaminoheptanedioate amidohydrolase",
"succinyl-diaminopimelate desuccinylase",
"succinyl-diaminopimelatedesuccinylase"
],
"RiceCyc":"SUCCDIAMINOPIMDESUCC-RXN",
"bigg.reaction":"SDPDS",
"biocyc":"SUCCDIAMINOPIMDESUCC-RXN",
"confidence level":"2",
"ec-code":"3.5.1.18",
"kegg.reaction":"R02734",
"keggmap":[
"map00300",
"map01230"
],
"pathways":"{'MetaCyc': ['Amino-Acid-Biosynthesis (Amino Acid Biosynthesis)', 'DAPLYSINESYN-PWY (L-lysine biosynthesis I)', 'IND-AMINO-ACID-SYN (Proteinogenic Amino Acid Biosynthesis)', 'LYSINE-SYN (L-lysine Biosynthesis)', 'P4-PWY (superpathway of L-lysine, L-threonine and L-methionine biosynthesis I)', 'PWY0-781 (aspartate superpathway)'], 'KEGG': ['rn00300 (Lysine biosynthesis)', 'rn01230 (Biosynthesis of amino acids)']}",
"sbo":[
"SBO:0000376",
"SBO:0000176"
],
"seed.reaction":"rxn01973"
}
},
{
"id":"rxn05467_c0",
"name":"CO2_transporter_via_diffusion_c0",
"metabolites":{
"cpd00011_c0":1.0,
"cpd00011_e0":-1.0
},
"lower_bound":-1000.0,
"upper_bound":1000.0,
"gene_reaction_rule":"Unknown",
"annotation":{
"AlgaGEM":[
"R_Ex1",
"R_TCM17",
"R_TCP2"
],
"AraGEM":[
"R_Ex1",
"R_TCM17",
"R_TCP2"
],
"JM_Creinhardtii":[
"JM_Cre_580",
"JM_Cre_581",
"JM_Cre_723",
"JM_Cre_724"
],
"Name":[
"CO2 transport",
"CO2 transport (diffusion)",
"CO2 transport out via diffusion",
"CO2 transport via diffusion",
"CO2 transporter via diffusion",
"CO2transporterviadiffusion",
"EX_co2_e",
"Transport of CO2",
"passive diffusion of CO2",
"transport of co2 (passive)"
],
"bigg.reaction":[
"CO2t",
"CO2tex",
"CO2tg",
"CO2tm",
"CO2tn",
"CO2tp",
"CO2tpp",
"CO2tv",
"U110",
"U228"
],
"biocyc":"TRANS-RXN0-545",
"confidence level":"0",
"sbo":[
"SBO:0000655",
"SBO:0000176"
],
"seed.reaction":"rxn05467"
}
},
{
"id":"rxn00117_c0",
"name":"ATP_UDP_phosphotransferase_c0",
"metabolites":{
"cpd00002_c0":-1.0,
"cpd00008_c0":1.0,
"cpd00014_c0":-1.0,
"cpd00062_c0":1.0
},
"lower_bound":-1000.0,
"upper_bound":1000.0,
"gene_reaction_rule":"XF_RS01895",
"annotation":{
"AraCyc":[
"NUCLEOSIDE-DIP-KIN-RXN",
"UDPKIN-RXN"
],
"BrachyCyc":[
"NUCLEOSIDE-DIP-KIN-RXN",
"UDPKIN-RXN"
],
"Name":[
"ATP:UDP phosphotransferase",
"NDK",
"Nucleoside 5'-diphosphate phosphotransferase",
"Nucleoside diphosphokinase",
"Nucleoside-diphosphate kinase",
"nucleoside-diphosphate kinase (ATP:UDP)",
"nucleoside-diphosphatekinase-ATP-UDP",
"udp kinase"
],
"bigg.reaction":[
"NDPK2",
"YNK1_1"
],
"biocyc":[
"NUCLEOSIDE-DIP-KIN-RXN",
"UDPKIN-RXN"
],
"confidence level":"0",
"ec-code":"2.7.4.6",
"kegg.reaction":"R00156",
"keggmap":"map00240",
"pathways":"{'MetaCyc': [\"Deoxyribonucleotide-Biosynthesis (2'-Deoxyribonucleotide Biosynthesis)\", 'Nucleotide-Biosynthesis (Nucleoside and Nucleotide Biosynthesis)', 'PRPP-PWY (superpathway of histidine, purine, and pyrimidine biosynthesis)', 'PWY-7176 (UTP and CTP <i>de novo</i> biosynthesis)', 'PWY-7196 (superpathway of pyrimidine ribonucleosides salvage)', 'PWY-7208 (superpathway of pyrimidine nucleobases salvage)', 'PWY-7211 (superpathway of pyrimidine deoxyribonucleotides <i>de novo</i> biosynthesis)', 'PWY0-162 (superpathway of pyrimidine ribonucleotides <i>de novo</i> biosynthesis)', 'PYR-NUC-SYN (Pyrimidine Nucleotide Biosynthesis)', 'Pyrimid-Deoxyribonucleot-De-Novo-Biosyn (Pyrimidine Deoxyribonucleotide <i>De Novo</i> Biosynthesis)', 'Pyrimid-Ribonucleot-De-Novo-Biosyn (Pyrimidine Ribonucleotide <i>De Novo</i> Biosynthesis)', 'Pyrimidine-De-Novo-Biosyn (Pyrimidine Nucleotide <i>De Novo</i> Biosynthesis)', 'Pyrimidine-Nucleotide-Salvage (Pyrimidine Nucleotide Salvage)'], 'KEGG': ['rn00240 (Pyrimidine metabolism)']}",
"sbo":[
"SBO:0000216",
"SBO:0000176"
],
"seed.reaction":"rxn00117"
}
},
{
"id":"rxn05343_c0",
"name":"Octanoyl_acyl_carrier_protein_malonyl_acyl_carrier_protein_C_acyltransferase_decarboxylating_c0",
"metabolites":{
"cpd00011_c0":1.0,
"cpd11470_c0":-1.0,
"cpd11487_c0":1.0,
"cpd11492_c0":-1.0,
"cpd11493_c0":1.0
},
"lower_bound":0.0,
"upper_bound":1000.0,
"gene_reaction_rule":"XF_RS06950 or XF_RS02800",
"annotation":{
"AraCyc":"RXN-9527",
"BrachyCyc":"RXN-9527",
"Name":[
"3-oxo-decanoyl-[acyl-carrier protein] synthase",
"3-oxoacyl-[acyl-carrier-protein] synthase",
"3-oxoacyl-[acyl-carrier-protein] synthase (n-C10:0)",
"3-oxoacyl-[acyl-carrier-protein] synthase III, beta-ketoacyl-ACP synthase III / 3-ketoacyl-acyl carrier protein synthase III (KAS III)",
"3-oxoacyl-[acyl-carrier-protein] synthase homolog",
"3oxoacyl-acp synthase (c10:0)",
"C-acyltransferase (decarboxylating)",
"Octanoyl-[acyl-carrier protein]:malonyl-[acyl-carrier-protein]",
"Octanoyl-[acyl-carrier protein]:malonyl-[acyl-carrier-protein] C-acyltransferase (decarboxylating)"
],
"bigg.reaction":[
"3OAS100",
"CEM1_4",
"FAS2_4_1",
"MCMAT4"
],
"biocyc":"RXN-9527",
"confidence level":"2",
"ec-code":[
"2.3.1.179",
"2.3.1.180",
"2.3.1.41",
"2.3.1.85",
"2.3.1.86"
],
"kegg.reaction":"R04960",
"keggmap":[
"map00061",
"map01212"
],
"pathways":"{'MetaCyc': ['Fatty-acid-biosynthesis (Fatty Acid Biosynthesis)', 'Lipid-Biosynthesis (Fatty Acid and Lipid Biosynthesis)', 'PWY-5156 (superpathway of fatty acid biosynthesis II (plant))', 'PWY-5971 (palmitate biosynthesis II (bacteria and plants))', 'PWY-6113 (superpathway of mycolate biosynthesis)', 'PWY-6285 (superpathway of fatty acids biosynthesis (<i>E. coli</i>))', 'Palmitate-Biosynthesis (Palmitate Biosynthesis)'], 'KEGG': ['rn00061 (Fatty acid biosynthesis)', 'rn01212 (Fatty acid metabolism)']}",
"sbo":[
"SBO:0000402",
"SBO:0000176"
],
"seed.reaction":"rxn05343"
}
},
{
"id":"rxn01520_c0",
"name":"5_10_Methylenetetrahydrofolate_dUMP_C_methyltransferase_c0",
"metabolites":{
"cpd00125_c0":-1.0,
"cpd00298_c0":1.0,
"cpd00299_c0":-1.0,
"cpd00330_c0":1.0
},
"lower_bound":0.0,
"upper_bound":1000.0,
"gene_reaction_rule":"XF_RS10120",
"annotation":{
"AraCyc":"THYMIDYLATESYN-RXN",
"BrachyCyc":"THYMIDYLATESYN-RXN",
"Name":[
"5,10-Methylenetetrahydrofolate:dUMP C-methyltransferase",
"5,10-methylenetetrahydrofolate:dUMP C-methyltransferase",
"TMP synthetase",
"Thymidylate synthase",
"dTMP synthase",
"methylenetetrahydrofolate:dUMP C-methyltransferase",
"thymidylate synthase",
"thymidylate synthetase"
],
"bigg.reaction":[
"CDC21",
"TMDS"
],
"biocyc":"THYMIDYLATESYN-RXN",
"confidence level":"2",
"ec-code":"2.1.1.45",
"kegg.reaction":"R02101",
"keggmap":[
"map00240",
"map00670"
],
"pathways":"{'MetaCyc': ['1CMET2-PWY (<i>N</i><sup>10</sup>-formyl-tetrahydrofolate biosynthesis)', 'Cofactor-Biosynthesis (Cofactor, Prosthetic Group, Electron Carrier, and Vitamin Biosynthesis)', \"Deoxyribonucleotide-Biosynthesis (2'-Deoxyribonucleotide Biosynthesis)\", 'Folate-Biosynthesis (Folate Biosynthesis)', 'Folate-Transformations (Folate Transformations)', 'Metabolic-Clusters (Metabolic Clusters)', 'Nucleotide-Biosynthesis (Nucleoside and Nucleotide Biosynthesis)', 'PWY-3841 (folate transformations II)', 'PWY-7184 (pyrimidine deoxyribonucleotides <i>de novo</i> biosynthesis I)', 'PWY-7187 (pyrimidine deoxyribonucleotides <i>de novo</i> biosynthesis II)', 'PWY-7198 (pyrimidine deoxyribonucleotides <i>de novo</i> biosynthesis IV)', 'PWY-7199 (pyrimidine deoxyribonucleosides salvage)', 'PWY-7200 (superpathway of pyrimidine deoxyribonucleoside salvage)', 'PWY-7210 (pyrimidine deoxyribonucleotides biosynthesis from CTP)', 'PWY-7211 (superpathway of pyrimidine deoxyribonucleotides <i>de novo</i> biosynthesis)', 'PWY0-166 (superpathway of pyrimidine deoxyribonucleotides <i>de novo</i> biosynthesis (E. coli))', 'PYR-NUC-SYN (Pyrimidine Nucleotide Biosynthesis)', 'Pyrimid-Deoxyribonucleot-De-Novo-Biosyn (Pyrimidine Deoxyribonucleotide <i>De Novo</i> Biosynthesis)', 'Pyrimidine-De-Novo-Biosyn (Pyrimidine Nucleotide <i>De Novo</i> Biosynthesis)', 'Pyrimidine-Nucleotide-Salvage (Pyrimidine Nucleotide Salvage)', 'Vitamin-Biosynthesis (Vitamin Biosynthesis)'], 'KEGG': ['rn00240 (Pyrimidine metabolism)', 'rn00670 (One carbon pool by folate)']}",
"sbo":[
"SBO:0000214",
"SBO:0000176"
],
"seed.reaction":"rxn01520"
}
},
{
"id":"rxn05425_c0",
"name":"10_methyl_undecanoyl_ACP_malonyl_acyl_carrier_protein_C_acyltransferase_decarboxylating_c0",
"metabolites":{
"cpd00011_c0":1.0,
"cpd11492_c0":-1.0,
"cpd11493_c0":1.0,
"cpd11561_c0":-1.0,
"cpd11562_c0":1.0
},
"lower_bound":0.0,
"upper_bound":1000.0,
"gene_reaction_rule":"XF_RS02800 and Unknown",
"annotation":{
"Name":"10-methyl-undecanoyl-ACP:malonyl-[acyl-carrier-protein] C-acyltransferase (decarboxylating)",
"confidence level":"0",
"ec-code":"2.3.1.0",
"sbo":[
"SBO:0000402",
"SBO:0000176"
],
"seed.reaction":"rxn05425"
}
},
{
"id":"rxn03395_c0",
"name":"S_adenosyl_L_methionine_3_all_trans_octaprenylbenzene_1_2_diol_2_O_methyltransferase_c0",
"metabolites":{
"cpd00017_c0":-1.0,
"cpd00019_c0":1.0,
"cpd00067_c0":1.0,
"cpd03445_c0":-1.0,
"cpd03446_c0":1.0
},
"lower_bound":-1000.0,
"upper_bound":1000.0,
"gene_reaction_rule":"XF_RS10695",
"annotation":{
"EcoCyc":"2-OCTAPRENYL-6-OHPHENOL-METHY-RXN",
"Name":[
"2-octaprenyl-6-hydroxyphenol methylase",
"2-octaprenyl-6-hydroxyphenyl methylase",
"S-adenosyl-L-methionine:3-(all-trans-octaprenyl)benzene-1,2-diol 2-O-methyltransferase"
],
"bigg.reaction":"OHPHM",
"biocyc":"2-OCTAPRENYL-6-OHPHENOL-METHY-RXN",
"confidence level":"0",
"ec-code":"2.1.1.222",
"iAF1260":"OHPHM",
"kegg.reaction":"R04988",
"keggmap":[
"map00130",
"map01110"
],
"pathways":"{'MetaCyc': ['ALL-CHORISMATE-PWY (superpathway of chorismate metabolism)', 'Cofactor-Biosynthesis (Cofactor, Prosthetic Group, Electron Carrier, and Vitamin Biosynthesis)', 'PWY-6708 (ubiquinol-8 biosynthesis (prokaryotic))', 'Quinone-Biosynthesis (Quinol and Quinone Biosynthesis)', 'UBISYN-PWY (superpathway of ubiquinol-8 biosynthesis (prokaryotic))', 'Ubiquinone-Biosynthesis (Ubiquinol Biosynthesis)'], 'KEGG': ['rn00130 (Ubiquinone and other terpenoid-quinone biosynthesis)', 'rn01110 (Biosynthesis of secondary metabolites)']}",
"sbo":[
"SBO:0000214",
"SBO:0000176"
],
"seed.reaction":"rxn03395"
}
},
{
"id":"rxn03445_c0",
"name":"O_Phospho_4_hydroxy_L_threonine_2_oxoglutarate_aminotransferase_c0",
"metabolites":{
"cpd00023_c0":1.0,
"cpd00024_c0":-1.0,
"cpd03606_c0":1.0,
"cpd03607_c0":-1.0
},
"lower_bound":-1000.0,
"upper_bound":1000.0,
"gene_reaction_rule":"XF_RS10090",
"annotation":{
"AlgaGEM":"R_R05085_c",
"AraGEM":"R_R05085_c",
"Maize_C4GEM":"R_R05085_c",
"Name":[
"O-Phospho-4-hydroxy-L-threonine:2-oxoglutarate aminotransferase",
"phosphohydroxythreonine transaminase"
],
"bigg.reaction":[
"OHPBAT",
"SER1_2"
],
"confidence level":"0",
"ec-code":"2.6.1.52",
"kegg.reaction":"R05085",
"keggmap":"map00750",
"pathways":"{'KEGG': ['rn00750 (Vitamin B6 metabolism)']}",
"sbo":[
"SBO:0000403",
"SBO:0000176"
],
"seed.reaction":"rxn03445"
}
},
{
"id":"rxn01641_c0",
"name":"5_Formiminotetrahydrofolate_L_glutamate_N_formiminotransferase_c0",
"metabolites":{
"cpd00023_c0":-1.0,
"cpd00087_c0":1.0,
"cpd00344_c0":1.0,
"cpd00502_c0":-1.0
},
"lower_bound":-1000.0,
"upper_bound":1000.0,
"gene_reaction_rule":"XF_RS03975",
"annotation":{
"Name":[
"5-Formiminotetrahydrofolate:L-glutamate N-formiminotransferase",
"5-formimidoyltetrahydrofolate:L-glutamate N-formimidoyltransferase",
"formiminoglutamic acid transferase",
"formiminoglutamic formiminotransferase",
"glutamate formimidoyltransferase",
"glutamate formiminotransferase",
"glutamate formyltransferase"
],
"biocyc":"GLUTAMATE-FORMIMINOTRANSFERASE-RXN",
"confidence level":"0",
"ec-code":"2.1.2.5",
"kegg.reaction":"R02287",
"keggmap":[
"map00340",
"map00670"
],
"pathways":"{'MetaCyc': ['Amino-Acid-Degradation (Amino Acid Degradation)', 'Degradation (Degradation/Utilization/Assimilation)', 'HISTIDINE-DEG (L-histidine Degradation)', 'PWY-5030 (L-histidine degradation III)', 'Proteinogenic-Amino-Acids-Degradation (Proteinogenic Amino Acid Degradation)'], 'KEGG': ['rn00340 (Histidine metabolism)', 'rn00670 (One carbon pool by folate)']}",
"sbo":[
"SBO:0000402",
"SBO:0000176"
],
"seed.reaction":"rxn01641"
}
},
{
"id":"rxn11663_c0",
"name":"4_phosphonooxythreonine_NAD_oxidoreductase_c0",
"metabolites":{
"cpd00003_c0":-1.0,
"cpd00004_c0":1.0,
"cpd00011_c0":1.0,
"cpd03607_c0":-1.0,
"cpd08449_c0":1.0
},
"lower_bound":-1000.0,
"upper_bound":1000.0,
"gene_reaction_rule":"XF_RS03545",
"annotation":{
"Name":"4-(phosphonooxy)threonine:NAD oxidoreductase",
"confidence level":"0",
"ec-code":"1.1.1.262",
"kegg.reaction":"R05837",
"sbo":[
"SBO:0000200",
"SBO:0000176"
],
"seed.reaction":"rxn11663"
}
},
{
"id":"rxn00493_c0",
"name":"L_Phenylalanine_2_oxoglutarate_aminotransferase_c0",
"metabolites":{
"cpd00023_c0":1.0,
"cpd00024_c0":-1.0,
"cpd00066_c0":-1.0,
"cpd00143_c0":1.0
},
"lower_bound":-1000.0,
"upper_bound":1000.0,
"gene_reaction_rule":"XF_RS00150",
"annotation":{
"AraCyc":[
"PHEAMINOTRANS-RXN",
"RXN-10814"
],
"BrachyCyc":"PHEAMINOTRANS-RXN",
"Name":[
"L-Phenylalanine:2-oxoglutarate aminotransferase",
"L-phenylalanine aminotransferase",
"aminotransferase",
"phenylalanine aminotransferase",
"phenylalanine transaminase",
"phenylalaninetransaminase"
],
"bigg.reaction":[
"ARO9_1",
"PHETA1"
],
"biocyc":[
"PHEAMINOTRANS-RXN",
"RXN-10814"
],
"confidence level":"2",
"ec-code":[
"2.6.1.1",
"2.6.1.5",
"2.6.1.57",
"2.6.1.58",
"2.6.1.9"
],
"kegg.reaction":"R00694",
"keggmap":[
"map00360",
"map00400",
"map00960",
"map01110",
"map01210",
"map01230"
],
"pathways":"{'MetaCyc': ['ALL-CHORISMATE-PWY (superpathway of chorismate metabolism)', 'ANAPHENOXI-PWY (L-phenylalanine degradation II (anaerobic))', 'AROMATIC-COMPOUNDS-DEGRADATION (Aromatic Compound Degradation)', 'Amino-Acid-Biosynthesis (Amino Acid Biosynthesis)', 'Amino-Acid-Degradation (Amino Acid Degradation)', 'BENZCOA-PWY (anaerobic aromatic compound degradation (<i>Thauera aromatica</i>))', 'COMPLETE-ARO-PWY (superpathway of aromatic amino acid biosynthesis)', 'Degradation (Degradation/Utilization/Assimilation)', 'IND-AMINO-ACID-SYN (Proteinogenic Amino Acid Biosynthesis)', 'PHENYLALANINE-DEG (L-phenylalanine Degradation)', 'PHENYLALANINE-SYN (L-phenylalanine Biosynthesis)', 'PHESYN (L-phenylalanine biosynthesis I)', 'PWY-5079 (L-phenylalanine degradation III)', 'PWY-6318 (L-phenylalanine degradation IV (mammalian, via side chain))', 'PWY-6628 (superpathway of L-phenylalanine biosynthesis)', 'PWY-8014 (L-phenylalanine degradation VI (Stickland reaction))', 'Proteinogenic-Amino-Acids-Degradation (Proteinogenic Amino Acid Degradation)'], 'KEGG': ['rn00360 (Phenylalanine metabolism)', 'rn00400 (Phenylalanine, tyrosine and tryptophan biosynthesis)', 'rn00960 (Tropane, piperidine and pyridine alkaloid biosynthesis)', 'rn01110 (Biosynthesis of secondary metabolites)', 'rn01210 (2-Oxocarboxylic acid metabolism)', 'rn01230 (Biosynthesis of amino acids)']}",
"sbo":[
"SBO:0000402",
"SBO:0000176"
],
"seed.reaction":"rxn00493"
}
},
{
"id":"rxn08298_c0",
"name":"diacylglycerol_kinase_n_C16_1_c0",
"metabolites":{
"cpd00002_c0":-1.0,
"cpd00008_c0":1.0,
"cpd15310_c0":-1.0,
"cpd15525_c0":1.0
},
"lower_bound":0.0,
"upper_bound":1000.0,
"gene_reaction_rule":"XF_RS10130",
"annotation":{
"Name":"diacylglycerol kinase (n-C16:1)",
"bigg.reaction":"DAGK161",
"confidence level":"0",
"ec-code":"2.7.1.107",
"iAF1260":"DAGK161",
"sbo":[
"SBO:0000216",
"SBO:0000176"
],
"seed.reaction":"rxn08298"
}
},
{
"id":"rxn01834_c0",
"name":"R_S_Lactoylglutathione_methylglyoxal_lyase_isomerizing_c0",
"metabolites":{
"cpd00042_c0":1.0,
"cpd00428_c0":1.0,
"cpd02182_c0":-1.0
},
"lower_bound":-1000.0,
"upper_bound":1000.0,
"gene_reaction_rule":"XF_RS05880",
"annotation":{
"AraCyc":"GLYOXI-RXN",
"BrachyCyc":"GLYOXI-RXN",
"Name":[
"(R)-S-Lactoylglutathione methylglyoxal-lyase (isomerizing)",
"(R)-S-lactoylglutathione methylglyoxal-lyase (isomerizing)",
"(R)-S-lactoylglutathione methylglyoxal-lyase (isomerizing, glutathione-forming)",
"aldoketomutase",
"glyoxylase I",
"ketone-aldehyde mutase",
"lactoylglutathione lyase",
"methylglyoxalase"
],
"bigg.reaction":[
"GLO1",
"LGTHL"
],
"biocyc":"GLYOXI-RXN",
"confidence level":"0",
"ec-code":"4.4.1.5",
"kegg.reaction":"R02530",
"keggmap":"map00620",
"pathways":"{'MetaCyc': ['Aldehyde-Degradation (Aldehyde Degradation)', 'Degradation (Degradation/Utilization/Assimilation)', 'Detoxification (Detoxification)', 'METHGLYUT-PWY (superpathway of methylglyoxal degradation)', 'Methylglyoxal-Detoxification (Methylglyoxal Detoxification)', 'PWY-5386 (methylglyoxal degradation I)'], 'KEGG': ['rn00620 (Pyruvate metabolism)']}",
"sbo":[
"SBO:0000178",
"SBO:0000176"
],
"seed.reaction":"rxn01834"
}
},
{
"id":"rxn00293_c0",
"name":"UTP_N_acetyl_alpha_D_glucosamine_1_phosphate_uridylyltransferase_c0",
"metabolites":{
"cpd00012_c0":1.0,
"cpd00037_c0":1.0,
"cpd00062_c0":-1.0,
"cpd02611_c0":-1.0
},
"lower_bound":-1000.0,
"upper_bound":1000.0,
"gene_reaction_rule":"XF_RS04820 and XF_RS04820",
"annotation":{
"AraCyc":[
"2.7.7.64-RXN",
"NAG1P-URIDYLTRANS-RXN"
],
"BrachyCyc":"NAG1P-URIDYLTRANS-RXN",
"Name":[
"Acetylglucosamine 1-phosphate uridylyltransferase",
"GlmU uridylyltransferase",
"UDP-GlcNAc pyrophosphorylase",
"UDP-N-acetylglucosamine diphosphorylase",
"UDP-N-acetylglucosamine pyrophosphorylase",
"UDP-N-acetylglucosaminediphosphorylase",
"UDP-acetylglucosamine pyrophosphorylase",
"UTP:2-acetamido-2-deoxy-alpha-D-glucose-1-phosphate uridylyltransferase",
"UTP:N-acetyl-alpha-D-glucosamine-1-phosphate uridylyltransferase",
"acetylglucosamine 1-phosphate uridylyltransferase",
"uridine diphosphate-N-acetylglucosamine pyrophosphorylase",
"uridine diphosphoacetylglucosamine phosphorylase",
"uridine diphosphoacetylglucosamine pyrophosphorylase"
],
"bigg.reaction":[
"UAGDP",
"UAGDPr"
],
"biocyc":[
"2.7.7.64-RXN",
"NAG1P-URIDYLTRANS-RXN"
],
"confidence level":"0",
"ec-code":"2.7.7.23",
"kegg.reaction":"R00416",
"keggmap":[
"map00520",
"map01110"
],
"pathways":"{'MetaCyc': ['Anhydromuropeptides-Recycling (Anhydromuropeptide Recycling)', 'CARBO-BIOSYNTHESIS (Sugar Biosynthesis)', 'Carbohydrates-Biosynthesis (Carbohydrate Biosynthesis)', 'Cell-Structure-Biosynthesis (Cell Structure Biosynthesis)', 'Cell-Wall-Biosynthesis (Cell Wall Biosynthesis)', 'Degradation (Degradation/Utilization/Assimilation)', 'Glycan-Biosynthesis (Glycan Biosynthesis)', 'Glycan-Pathways (Glycan Pathways)', 'Metabolic-Clusters (Metabolic Clusters)', 'OANTIGEN-PWY (<i>O</i>-antigen building blocks biosynthesis (<i>E. coli</i>))', 'PWY-5514 (UDP-<i>N</i>-acetyl-D-galactosamine biosynthesis II)', 'PWY-6404 (superpathway of mycolyl-arabinogalactan-peptidoglycan complex biosynthesis)', 'PWY-6981 (chitin biosynthesis)', 'PWY-7332 (superpathway of UDP-<I>N</i>-acetylglucosamine-derived O-antigen building blocks biosynthesis)', 'PWY0-1261 (anhydromuropeptides recycling I)', 'Polysaccharides-Biosynthesis (Polysaccharide Biosynthesis)', 'SECONDARY-METABOLITE-DEGRADATION (Secondary Metabolite Degradation)', 'SUGAR-NUCLEOTIDES (Sugar Nucleotide Biosynthesis)', 'Sugar-Derivatives (Sugar Derivative Degradation)', 'UDP-NAc-Glucosamine-Biosynthesis (UDP-<i>N</i>-acetyl-D-glucosamine Biosynthesis)', 'UDP-Nac-Galactosamine-Biosynthesis (UDP-<i>N</i>-acetyl-D-galactosamine Biosynthesis)', 'UDP-Sugar-Biosynthesis (UDP-sugar Biosynthesis)', 'UDPNACETYLGALSYN-PWY (UDP-<i>N</i>-acetyl-D-glucosamine biosynthesis II)', 'UDPNAGSYN-PWY (UDP-<i>N</i>-acetyl-D-glucosamine biosynthesis I)'], 'KEGG': ['rn00520 (Amino sugar and nucleotide sugar metabolism)', 'rn01110 (Biosynthesis of secondary metabolites)']}",
"sbo":[
"SBO:0000402",
"SBO:0000176"
],
"seed.reaction":"rxn00293"
}
},
{
"id":"rxn05383_c0",
"name":"3_methylbutanoyl_CoA_acyl_carrier_protein_transferase_c0",
"metabolites":{
"cpd00010_c0":1.0,
"cpd00067_c0":1.0,
"cpd01882_c0":-1.0,
"cpd11493_c0":-1.0,
"cpd11520_c0":1.0
},
"lower_bound":-1000.0,
"upper_bound":1000.0,
"gene_reaction_rule":"XF_RS02785",
"annotation":{
"Name":"3-methylbutanoyl-CoA:[acyl-carrier-protein] transferase",
"confidence level":"0",
"ec-code":"2.3.1.0",
"iAG612":[
"rbs_359",
"rbs_360"
],
"sbo":[
"SBO:0000402",
"SBO:0000176"
],
"seed.reaction":"rxn05383"
}
},
{
"id":"rxn00839_c0",
"name":"ATP_dADP_phosphotransferase_c0",
"metabolites":{
"cpd00002_c0":-1.0,
"cpd00008_c0":1.0,
"cpd00115_c0":1.0,
"cpd00177_c0":-1.0
},
"lower_bound":-1000.0,
"upper_bound":1000.0,
"gene_reaction_rule":"XF_RS01895",
"annotation":{
"AraCyc":"DADPKIN-RXN",
"BrachyCyc":"DADPKIN-RXN",
"Name":[
"ATP:dADP phosphotransferase",
"dADP phosphotransferase",
"dadp kinase",
"nucleoside-diphosphate kinase (ATP:dADP)",
"nucleoside-diphosphatekinase-ATP-dADP"
],
"bigg.reaction":[
"NDPK8",
"YNK1_7"
],
"biocyc":"DADPKIN-RXN",
"confidence level":"0",
"ec-code":"2.7.4.6",
"kegg.reaction":"R01137",
"keggmap":"map00230",
"pathways":"{'MetaCyc': ['Adenosine-Deoxy-Denovo-Bbiosynthesis (Adenosine Deoxyribonucleotide <i>De Novo</i> Biosynthesis)', 'DENOVOPURINE2-PWY (superpathway of purine nucleotides <i>de novo</i> biosynthesis II)', \"Deoxyribonucleotide-Biosynthesis (2'-Deoxyribonucleotide Biosynthesis)\", 'Metabolic-Clusters (Metabolic Clusters)', 'Nucleotide-Biosynthesis (Nucleoside and Nucleotide Biosynthesis)', 'PRPP-PWY (superpathway of histidine, purine, and pyrimidine biosynthesis)', 'PUR-NUC-SYN (Purine Nucleotide Biosynthesis)', 'PWY-6126 (superpathway of adenosine nucleotides <i>de novo</i> biosynthesis II)', 'PWY-7220 (adenosine deoxyribonucleotides <i>de novo</i> biosynthesis II)', 'PWY-7224 (purine deoxyribonucleosides salvage)', 'PWY-7227 (adenosine deoxyribonucleotides <i>de novo</i> biosynthesis)', 'PWY-7229 (superpathway of adenosine nucleotides <i>de novo</i> biosynthesis I)', 'PWY-841 (superpathway of purine nucleotides <i>de novo</i> biosynthesis I)', 'PWY66-409 (superpathway of purine nucleotide salvage)', 'Purine-Deoxyribonuc-De-Novo-Biosynthesis (Purine Deoxyribonucleotide <i>De Novo</i> Biosynthesis)', 'Purine-Nucleotide-De-Novo-Biosynthesis (Purine Nucleotide <i>De Novo</i> Biosynthesis)', 'Purine-Nucleotides-Salvage (Purine Nucleotide Salvage)'], 'KEGG': ['rn00230 (Purine metabolism)']}",
"sbo":[
"SBO:0000216",
"SBO:0000176"
],
"seed.reaction":"rxn00839"
}
},
{
"id":"rxn03182_c0",
"name":"CMP_3_deoxy_D_manno_oct_2_ulosonate_lipid_IVA_3_deoxy_D_manno_oct_2_ulosonate_transferase_c0",
"metabolites":{
"cpd00046_c0":1.0,
"cpd00067_c0":1.0,
"cpd02546_c0":-1.0,
"cpd02993_c0":-1.0,
"cpd03585_c0":1.0
},
"lower_bound":0.0,
"upper_bound":1000.0,
"gene_reaction_rule":"XF_RS00435",
"annotation":{
"AraCyc":"KDOTRANS-RXN",
"CornCyc":"KDOTRANS-RXN",
"Name":[
"3-deoxy-D-manno-oct-2-ulosonic acid transferase",
"3-deoxy-D-manno-octulosonic acid transferase",
"3-deoxy-d-manno-2-octulosonate transferase",
"3-deoxy-manno-octulosonic acid transferase",
"CMP-3-deoxy-D-manno-oct-2-ulosonate:lipid IVA 3-deoxy-D-manno-oct-2-ulosonate transferase",
"KDO transferase",
"kdtA (gene name)",
"lipid IVA 3-deoxy-D-manno-octulosonic acid transferase",
"lipid IVA KDO transferase",
"waaA (gene name)"
],
"bigg.reaction":"MOAT",
"biocyc":"KDOTRANS-RXN",
"confidence level":"2",
"ec-code":"2.4.99.12",
"kegg.reaction":"R04658",
"keggmap":"map00540",
"pathways":"{'MetaCyc': ['Cell-Structure-Biosynthesis (Cell Structure Biosynthesis)', 'KDO-Lipid-IV-Transfer (Kdo Transfer to Lipid IV<SUB>A</SUB>)', 'KDO-NAGLIPASYN-PWY (superpathway of (Kdo)<SUB>2</SUB>-lipid A biosynthesis)', 'KDOSYN-PWY (Kdo transfer to lipid IV<sub>A</sub> I)', 'LPSSYN-PWY (superpathway of lipopolysaccharide biosynthesis)', 'Lipid-Biosynthesis (Fatty Acid and Lipid Biosynthesis)', 'Lipopolysaccharide-Biosynthesis (Lipopolysaccharide Biosynthesis)', 'PWY-6467 (Kdo transfer to lipid IV<SUB>A</SUB> III (Chlamydia))', 'PWY-7675 (Kdo transfer to lipid IV<sub>A</sub> II)'], 'KEGG': ['rn00540 (Lipopolysaccharide biosynthesis)']}",
"sbo":[
"SBO:0000217",
"SBO:0000176"
],
"seed.reaction":"rxn03182"
}
},
{
"id":"rxn09106_c0",
"name":"phosphatidylglycerol_phosphate_phosphatase_periplasm__n_C18_0_c0",
"metabolites":{
"cpd00001_c0":-1.0,
"cpd00009_c0":1.0,
"cpd00067_c0":1.0,
"cpd15540_c0":1.0,
"cpd15547_c0":-1.0
},
"lower_bound":0.0,
"upper_bound":1000.0,
"gene_reaction_rule":"XF_RS00905",
"annotation":{
"Name":"phosphatidylglycerol phosphate phosphatase (n-C18:0)",
"bigg.reaction":[
"PGPP180",
"PGPP180pp"
],
"confidence level":"2",
"ec-code":"3.1.3.27",
"iAF1260":[
"PGPP180",
"PGPP180pp"
],
"iJN746":[
"PGPP180",
"PGPP180pp"
],
"iMA945":[
"PGPP180",
"PGPP180pp"
],
"sbo":[
"SBO:0000376",
"SBO:0000176"
],
"seed.reaction":"rxn09106"
}
},
{
"id":"rxn10473_c0",
"name":"chloride_Cl_1_transport_via_diffusion_extracellular_to_periplasm_c0",
"metabolites":{
"cpd00099_c0":1.0,
"cpd00099_e0":-1.0
},
"lower_bound":0.0,
"upper_bound":1000.0,
"gene_reaction_rule":"Unknown",
"annotation":{
"BrachyCyc":[
"TRANS-RXNAVI-26713",
"TRANS-RXNAVI-26737"
],
"EcoCyc":"TRANS-RXN-139",
"MaizeCyc":[
"TRANS-RXN-139",
"TRANS-RXNBWI-115401"
],
"Name":[
"TRANS-RXN-139.ce",
"TRANS-RXN-139.cp",
"chloride (Cl-1) transport via diffusion",
"chlorideion transport out via diffusion"
],
"bigg.reaction":[
"CLtex",
"Clt"
],
"confidence level":"0",
"iAF1260":"CLtex",
"sbo":[
"SBO:0000655",
"SBO:0000176"
],
"seed.reaction":"rxn10473"
}
},
{
"id":"rxn08619_c0",
"name":"glucosyltransferase_II_LPS_core_synthesis_c0",
"metabolites":{
"cpd00014_c0":1.0,
"cpd00026_c0":-1.0,
"cpd15469_c0":-1.0,
"cpd15475_c0":1.0
},
"lower_bound":0.0,
"upper_bound":1000.0,
"gene_reaction_rule":"Unknown",
"annotation":{
"Name":"glucosyltransferase II (LPS core synthesis)",
"bigg.reaction":"GLCTR2",
"confidence level":"0",
"iAF1260":"GLCTR2",
"sbo":[
"SBO:0000176",
"SBO:0000176"
],
"seed.reaction":"rxn08619"
}
},
{
"id":"rxn08709_c0",
"name":"LPS_heptose_kinase_II_LPS_core_synthesis_c0",
"metabolites":{
"cpd00002_c0":-1.0,
"cpd00008_c0":1.0,
"cpd00067_c0":1.0,
"cpd15488_c0":-1.0,
"cpd15550_c0":1.0
},
"lower_bound":0.0,
"upper_bound":1000.0,
"gene_reaction_rule":"Unknown",
"annotation":{
"Name":"LPS heptose kinase II (LPS core synthesis)",
"bigg.reaction":"HEPK2",
"confidence level":"0",
"iAF1260":"HEPK2",
"iMA945":"HEPK2",
"sbo":[
"SBO:0000216",
"SBO:0000176"
],
"seed.reaction":"rxn08709"
}
},
{
"id":"rxn00851_c0",
"name":"D_alanine_D_alanine_ligase_ADP_forming_c0",
"metabolites":{
"cpd00002_c0":-1.0,
"cpd00008_c0":1.0,
"cpd00009_c0":1.0,
"cpd00067_c0":1.0,
"cpd00117_c0":-2.0,
"cpd00731_c0":1.0
},
"lower_bound":-1000.0,
"upper_bound":1000.0,
"gene_reaction_rule":"Unknown",
"annotation":{
"AraCyc":"DALADALALIG-RXN",
"BrachyCyc":"DALADALALIG-RXN",
"Name":[
"D-AlanineD-Alanine ligase (ADP-forming)",
"D-alanine--D-alanine ligase",
"D-alanine-D-alanine ligase",
"D-alanine-D-alanine ligase (reversible)",
"D-alanine-D-alanineligase-reversible",
"D-alanine:D-alanine ligase (ADP-forming)",
"MurE synthetase [ambiguous]",
"alanine:alanine ligase (ADP-forming)",
"alanylalanine synthetase",
"d-alanine--d-alanine ligase"
],
"bigg.reaction":[
"ALAALA",
"ALAALAr"
],
"biocyc":"DALADALALIG-RXN",
"confidence level":"0",
"ec-code":"6.3.2.4",
"kegg.reaction":"R01150",
"keggmap":[
"map00473",
"map00550"
],
"pathways":"{'MetaCyc': ['Acetylmuramoyl-Pentapeptide-Biosynthesis (UDP-<i>N</i>-Acetylmuramoyl-Pentapeptide Biosynthesis)', 'Antibiotic-Resistance (Antibiotic Resistance)', 'Cell-Structure-Biosynthesis (Cell Structure Biosynthesis)', 'Cell-Wall-Biosynthesis (Cell Wall Biosynthesis)', 'Detoxification (Detoxification)', 'PEPTIDOGLYCANSYN-PWY (peptidoglycan biosynthesis I (<I>meso</I>-diaminopimelate containing))', 'PWY-5265 (peptidoglycan biosynthesis II (staphylococci))', 'PWY-6385 (peptidoglycan biosynthesis III (mycobacteria))', 'PWY-6386 (UDP-<i>N</i>-acetylmuramoyl-pentapeptide biosynthesis II (lysine-containing))', 'PWY-6387 (UDP-<i>N</i>-acetylmuramoyl-pentapeptide biosynthesis I (<i>meso</i>-diaminopimelate containing))', 'PWY-6470 (peptidoglycan biosynthesis V (&beta;-lactam resistance))', 'PWY-6471 (peptidoglycan biosynthesis IV (Enterococcus faecium))', 'PWY-7953 (UDP-<i>N</i>-acetylmuramoyl-pentapeptide biosynthesis III (<i>meso</i>-diaminopimelate containing))', 'Peptidoglycan-Biosynthesis (Peptidoglycan Biosynthesis)'], 'KEGG': ['rn00473 (D-Alanine metabolism)', 'rn00550 (Peptidoglycan biosynthesis)']}",
"sbo":[
"SBO:0000695",
"SBO:0000176"
],
"seed.reaction":"rxn00851"
}
},
{
"id":"rxn10481_c0",
"name":"Copper_transport_via_ABC_system_c0",
"metabolites":{
"cpd00001_c0":-1.0,
"cpd00002_c0":-1.0,
"cpd00008_c0":1.0,
"cpd00009_c0":1.0,
"cpd00058_c0":1.0,
"cpd00058_e0":-1.0,
"cpd00067_c0":1.0
},
"lower_bound":0.0,
"upper_bound":1000.0,
"gene_reaction_rule":"Unknown",
"annotation":{
"Name":"Copper transport via ABC system",
"bigg.reaction":"Cuabc",
"confidence level":"0",
"iAF692":"Cuabc",
"iMEO21":"Cuabc",
"iNJ661":"Cuabc",
"iPS189":"Cuabc",
"sbo":[
"SBO:0000660",
"SBO:0000176"
],
"seed.reaction":"rxn10481"
}
},
{
"id":"rxn03164_c0",
"name":"UDP_N_acetylmuramoyl_L_alanyl_D_glutamyl_meso_2_6_diaminoheptanedioate_D_alanyl_D_alanine_ligaseADP_forming_c0",
"metabolites":{
"cpd00002_c0":-1.0,
"cpd00008_c0":1.0,
"cpd00009_c0":1.0,
"cpd00067_c0":1.0,
"cpd00731_c0":-1.0,
"cpd02964_c0":-1.0,
"cpd02968_c0":1.0
},
"lower_bound":0.0,
"upper_bound":1000.0,
"gene_reaction_rule":"Unknown",
"annotation":{
"BrachyCyc":"UDP-NACMURALGLDAPAALIG-RXN",
"EcoCyc":"UDP-NACMURALGLDAPAALIG-RXN",
"Name":[
"UDP-N-acetylmuramoyl-L-alanyl-D-glutamyl-meso-2,6-",
"UDP-N-acetylmuramoyl-L-alanyl-D-glutamyl-meso-2,6-diaminoheptanedioate:D-alanyl-D-alanine ligase(ADP-forming)",
"UDP-N-acetylmuramoyl-L-alanyl-D-glutamyl-meso-2,6-diaminopimelate ligase",
"UDP-N-acetylmuramoyl-L-alanyl-D-glutamyl-meso-2,6-diaminopimeloyl-D-alanyl-D-alanine synthetase",
"UDP-N-acetylmuramoyl-L-alanyl-D-glutamyl-meso-2-6-diaminopimeloyl-D-alanyl-D-alaninesynthetase",
"diaminoheptanedioate:D-alanyl-D-alanine ligase(ADP-forming)",
"udp-n-acetylmuramoylalanyl-d-glutamyl-2,6-diaminopimelate--d-alanyl- d-alanine ligase"
],
"bigg.reaction":"UGMDDS",
"biocyc":"UDP-NACMURALGLDAPAALIG-RXN",
"confidence level":"0",
"ec-code":[
"6.3.2.10",
"6.3.2.15"
],
"kegg.reaction":"R04617",
"keggmap":[
"map00300",
"map00550"
],
"pathways":"{'MetaCyc': ['Acetylmuramoyl-Pentapeptide-Biosynthesis (UDP-<i>N</i>-Acetylmuramoyl-Pentapeptide Biosynthesis)', 'Cell-Structure-Biosynthesis (Cell Structure Biosynthesis)', 'Cell-Wall-Biosynthesis (Cell Wall Biosynthesis)', 'PEPTIDOGLYCANSYN-PWY (peptidoglycan biosynthesis I (<I>meso</I>-diaminopimelate containing))', 'PWY-6385 (peptidoglycan biosynthesis III (mycobacteria))', 'PWY-6387 (UDP-<i>N</i>-acetylmuramoyl-pentapeptide biosynthesis I (<i>meso</i>-diaminopimelate containing))', 'PWY-7953 (UDP-<i>N</i>-acetylmuramoyl-pentapeptide biosynthesis III (<i>meso</i>-diaminopimelate containing))', 'Peptidoglycan-Biosynthesis (Peptidoglycan Biosynthesis)'], 'KEGG': ['rn00300 (Lysine biosynthesis)', 'rn00550 (Peptidoglycan biosynthesis)']}",
"sbo":[
"SBO:0000695",
"SBO:0000176"
],
"seed.reaction":"rxn03164"
}
},
{
"id":"rxn08713_c0",
"name":"heptosyltransferase_IV_LPS_core_synthesis_c0",
"metabolites":{
"cpd00008_c0":1.0,
"cpd03831_c0":-1.0,
"cpd15432_c0":1.0,
"cpd15477_c0":-1.0
},
"lower_bound":0.0,
"upper_bound":1000.0,
"gene_reaction_rule":"Unknown",
"annotation":{
"Name":"heptosyltransferase IV (LPS core synthesis)",
"bigg.reaction":"HEPT4",
"confidence level":"0",
"iAF1260":"HEPT4",
"sbo":[
"SBO:0000176",
"SBO:0000176"
],
"seed.reaction":"rxn08713"
}
},
{
"id":"rxn08620_c0",
"name":"glucosyltransferase_III_LPS_core_synthesis_c0",
"metabolites":{
"cpd00014_c0":1.0,
"cpd00026_c0":-1.0,
"cpd15475_c0":-1.0,
"cpd15477_c0":1.0
},
"lower_bound":0.0,
"upper_bound":1000.0,
"gene_reaction_rule":"Unknown",
"annotation":{
"Name":"glucosyltransferase III (LPS core synthesis)",
"bigg.reaction":"GLCTR3",
"confidence level":"0",
"iAF1260":"GLCTR3",
"sbo":[
"SBO:0000176",
"SBO:0000176"
],
"seed.reaction":"rxn08620"
}
},
{
"id":"rxn05381_c0",
"name":"14_methyl_3_hydroxy_hexa_decanoyl_ACP_hydro_lyase_c0",
"metabolites":{
"cpd00001_c0":1.0,
"cpd11517_c0":-1.0,
"cpd11518_c0":1.0
},
"lower_bound":0.0,
"upper_bound":1000.0,
"gene_reaction_rule":"Unknown",
"annotation":{
"Name":"14-methyl-3-hydroxy-hexa-decanoyl-ACP hydro-lyase",
"confidence level":"0",
"ec-code":"4.2.1.0",
"sbo":[
"SBO:0000178",
"SBO:0000176"
],
"seed.reaction":"rxn05381"
}
},
{
"id":"rxn05441_c0",
"name":"9_methyl_trans_dec_2_enoyl_ACP_NAD_plus__oxidoreductase_A_specific_c0",
"metabolites":{
"cpd00003_c0":1.0,
"cpd00004_c0":-1.0,
"cpd00067_c0":-1.0,
"cpd11531_c0":-1.0,
"cpd11532_c0":1.0
},
"lower_bound":0.0,
"upper_bound":1000.0,
"gene_reaction_rule":"Unknown",
"annotation":{
"Name":"9-methyl-trans-dec-2-enoyl-ACP:NAD+ oxidoreductase (A-specific)",
"confidence level":"0",
"ec-code":"1.3.1.0",
"sbo":[
"SBO:0000200",
"SBO:0000176"
],
"seed.reaction":"rxn05441"
}
},
{
"id":"rxn10265_c0",
"name":"isoheptadecanoyl_Phosphatidylglycerophosphate_phosphohydrolase_c0",
"metabolites":{
"cpd00001_c0":-1.0,
"cpd00009_c0":1.0,
"cpd00067_c0":1.0,
"cpd15716_c0":-1.0,
"cpd15722_c0":1.0
},
"lower_bound":0.0,
"upper_bound":1000.0,
"gene_reaction_rule":"Unknown",
"annotation":{
"Name":"isoheptadecanoyl-Phosphatidylglycerophosphate phosphohydrolase",
"confidence level":"0",
"ec-code":"3.1.3.27",
"sbo":[
"SBO:0000376",
"SBO:0000176"
],
"seed.reaction":"rxn10265"
}
},
{
"id":"rxn05374_c0",
"name":"10_methyl_trans_dodec_2_enoyl_ACP_NADP_plus__oxidoreductase_A_specific_c0",
"metabolites":{
"cpd00005_c0":-1.0,
"cpd00006_c0":1.0,
"cpd00067_c0":-1.0,
"cpd11510_c0":-1.0,
"cpd11511_c0":1.0
},
"lower_bound":0.0,
"upper_bound":1000.0,
"gene_reaction_rule":"Unknown",
"annotation":{
"Name":"10-methyl-trans-dodec-2-enoyl-ACP:NADP+ oxidoreductase (A-specific)",
"confidence level":"0",
"ec-code":"1.3.1.0",
"sbo":[
"SBO:0000200",
"SBO:0000176"
],
"seed.reaction":"rxn05374"
}
},
{
"id":"rxn02287_c0",
"name":"S_adenosyl_L_methionine_uroporphyrin_III_C_methyltransferase_c0",
"metabolites":{
"cpd00017_c0":-2.0,
"cpd00019_c0":2.0,
"cpd00067_c0":1.0,
"cpd00774_c0":-1.0,
"cpd01620_c0":1.0
},
"lower_bound":0.0,
"upper_bound":1000.0,
"gene_reaction_rule":"XF_RS07760",
"annotation":{
"AraCyc":"RXN-13403",
"CornCyc":"RXN-13403",
"Name":[
"S-adenosyl-L-methionine:uroporphyrin-III C-methyltransferase",
"uroporphyrinogen methyltransferase",
"uroporphyrinogen-III C-methyltransferase",
"uroporphyrinogen-iii c-methyltransferase"
],
"bigg.reaction":"UPP3MT",
"biocyc":"RXN-13403",
"confidence level":"2",
"ec-code":"2.1.1.107",
"kegg.reaction":"R03194",
"keggmap":[
"map00860",
"map01110"
],
"pathways":"{'KEGG': ['rn00860 (Porphyrin and chlorophyll metabolism)', 'rn01110 (Biosynthesis of secondary metabolites)']}",
"sbo":[
"SBO:0000214",
"SBO:0000176"
],
"seed.reaction":"rxn02287"
}
},
{
"id":"rxn10448_c0",
"name":"calcium__sodium_antiporter_1_1_c0",
"metabolites":{
"cpd00063_c0":1.0,
"cpd00063_e0":-1.0,
"cpd00971_c0":-1.0,
"cpd00971_e0":1.0
},
"lower_bound":0.0,
"upper_bound":1000.0,
"gene_reaction_rule":"Unknown",
"annotation":{
"Name":[
"calcium / sodium antiporter",
"calcium / sodium antiporter (1:1)"
],
"bigg.reaction":[
"CAt6",
"CAt6pp",
"NAt9"
],
"confidence level":"0",
"iAF1260":"CAt6pp",
"iAF692":"CAt6",
"iMA945":"CAt6pp",
"iSO783":"NAt9",
"sbo":[
"SBO:0000660",
"SBO:0000176"
],
"seed.reaction":"rxn10448"
}
},
{
"id":"rxn08954_c0",
"name":"3_deoxy_D_manno_octulosonic_acid_transferase_III_LPS_core_biosynthesis_c0",
"metabolites":{
"cpd00046_c0":1.0,
"cpd00067_c0":1.0,
"cpd02546_c0":-1.0,
"cpd15492_c0":1.0,
"cpd15550_c0":-1.0
},
"lower_bound":0.0,
"upper_bound":1000.0,
"gene_reaction_rule":"Unknown",
"annotation":{
"Name":"3-deoxy-D-manno-octulosonic acid transferase III (LPS core biosynthesis)",
"bigg.reaction":"MOAT3C",
"confidence level":"0",
"iAF1260":"MOAT3C",
"sbo":[
"SBO:0000176",
"SBO:0000176"
],
"seed.reaction":"rxn08954"
}
},
{
"id":"rxn02056_c0",
"name":"S_Adenosyl_L_methionine_uroporphyrin_III_C_methyltransferase_c0",
"metabolites":{
"cpd00067_c0":2.0,
"cpd00557_c0":1.0,
"cpd03426_c0":-1.0,
"cpd10515_c0":-1.0
},
"lower_bound":0.0,
"upper_bound":1000.0,
"gene_reaction_rule":"XF_RS07760",
"annotation":{
"AraCyc":"SIROHEME-FERROCHELAT-RXN",
"BrachyCyc":"SIROHEME-FERROCHELAT-RXN",
"Name":[
"CysG",
"Met8P",
"S-Adenosyl-L-methionine:uroporphyrin-III C-methyltransferase",
"SirB",
"siroheme ferro-lyase (sirohydrochlorin-forming)",
"sirohydrochlorin ferro-lyase (incorrect)",
"sirohydrochlorin ferrochelatase",
"sirohydrochlorin ferrochetalase"
],
"bigg.reaction":"SHCHF",
"biocyc":"SIROHEME-FERROCHELAT-RXN",
"confidence level":"2",
"ec-code":"4.99.1.4",
"kegg.reaction":"R02864",
"keggmap":[
"map00860",
"map01110"
],
"pathways":"{'MetaCyc': ['Cofactor-Biosynthesis (Cofactor, Prosthetic Group, Electron Carrier, and Vitamin Biosynthesis)', 'PWY-5194 (siroheme biosynthesis)', 'Porphyrin-Compounds-Biosynthesis (Porphyrin Compound Biosynthesis)'], 'KEGG': ['rn00860 (Porphyrin and chlorophyll metabolism)', 'rn01110 (Biosynthesis of secondary metabolites)']}",
"sbo":[
"SBO:0000178",
"SBO:0000176"
],
"seed.reaction":"rxn02056"
}
},
{
"id":"rxn10338_c0",
"name":"anteisoheptadecanoyl_cardiolipin_synthase_c0",
"metabolites":{
"cpd00100_c0":1.0,
"cpd15723_c0":-2.0,
"cpd15795_c0":1.0
},
"lower_bound":0.0,
"upper_bound":1000.0,
"gene_reaction_rule":"Unknown",
"annotation":{
"Name":"anteisoheptadecanoyl-cardiolipin synthase",
"confidence level":"0",
"sbo":[
"SBO:0000176",
"SBO:0000176"
],
"seed.reaction":"rxn10338"
}
},
{
"id":"rxn03918_c0",
"name":"ATP_D_glycero_beta_D_manno_heptose_7_phosphate_1_phosphotransferase_c0",
"metabolites":{
"cpd00002_c0":-1.0,
"cpd00008_c0":1.0,
"cpd00067_c0":1.0,
"cpd04918_c0":-1.0,
"cpd08316_c0":1.0
},
"lower_bound":0.0,
"upper_bound":1000.0,
"gene_reaction_rule":"Unknown",
"annotation":{
"Name":[
"ATP:D-glycero-beta-D-manno-heptose 7-phosphate 1-phosphotransferase",
"D-glycero-D-manno-heptose 7-phosphate kinase",
"D-glycero-D-manno-heptose7-phosphatekinase"
],
"bigg.reaction":"GMHEPK",
"confidence level":"0",
"ec-code":"2.7.1.167",
"iAF1260":"GMHEPK",
"iGT196":"GMHEPK",
"iIT341":"GMHEPK",
"kegg.reaction":"R05646",
"keggmap":"map00540",
"pathways":"{'KEGG': ['rn00540 (Lipopolysaccharide biosynthesis)']}",
"sbo":[
"SBO:0000216",
"SBO:0000176"
],
"seed.reaction":"rxn03918"
}
},
{
"id":"rxn05390_c0",
"name":"7_methyl_3_hydroxy_octanoyl_ACP_hydro_lyase_c0",
"metabolites":{
"cpd00001_c0":1.0,
"cpd11526_c0":-1.0,
"cpd11527_c0":1.0
},
"lower_bound":0.0,
"upper_bound":1000.0,
"gene_reaction_rule":"Unknown",
"annotation":{
"Name":"7-methyl-3-hydroxy-octanoyl-ACP hydro-lyase",
"confidence level":"0",
"ec-code":"4.2.1.0",
"sbo":[
"SBO:0000178",
"SBO:0000176"
],
"seed.reaction":"rxn05390"
}
},
{
"id":"rxn00770_c0",
"name":"ATP_D_ribose_5_phosphate_diphosphotransferase_c0",
"metabolites":{
"cpd00002_c0":-1.0,
"cpd00018_c0":1.0,
"cpd00067_c0":1.0,
"cpd00101_c0":-1.0,
"cpd00103_c0":1.0
},
"lower_bound":0.0,
"upper_bound":1000.0,
"gene_reaction_rule":"XF_RS11515",
"annotation":{
"AraCyc":"PRPPSYN-RXN",
"BrachyCyc":"PRPPSYN-RXN",
"ChlamyCyc":"PRPPSYN-RXN",
"Name":[
"5-phosphoribose pyrophosphorylase",
"5-phosphoribosyl-1-pyrophosphate synthetase",
"5-phosphoribosyl-alpha-1-pyrophosphate synthetase",
"ATP:D-ribose-5-phosphate diphosphotransferase",
"ATP:D-ribose-5-phosphate pyrophosphotransferase",
"PP-ribose P synthetase",
"PPRibP synthetase",
"PRPP synthetase",
"PRPPS",
"Ribose-Phosphate pyrophosphokinase",
"phosphoribosyl-diphosphate synthetase",
"phosphoribosylpyrophosphate synthase",
"phosphoribosylpyrophosphate synthetase",
"phosphoribosylpyrophosphatesynthetase",
"pyrophosphoribosylphosphate synthetase",
"ribophosphate pyrophosphokinase",
"ribose-5-phosphate pyrophosphokinase",
"ribose-phosphate diphosphokinase",
"ribose-phosphate pyrophosphokinase"
],
"biocyc":"PRPPSYN-RXN",
"confidence level":"0",
"ec-code":"2.7.6.1",
"kegg.reaction":"R01049",
"keggmap":[
"map00030",
"map00230",
"map01110",
"map01200",
"map01230"
],
"pathways":"{'MetaCyc': ['CARBO-BIOSYNTHESIS (Sugar Biosynthesis)', 'Carbohydrates-Biosynthesis (Carbohydrate Biosynthesis)', 'Cell-Structure-Biosynthesis (Cell Structure Biosynthesis)', 'Cell-Wall-Biosynthesis (Cell Wall Biosynthesis)', 'PRPP-PWY (superpathway of histidine, purine, and pyrimidine biosynthesis)', 'PWY-6404 (superpathway of mycolyl-arabinogalactan-peptidoglycan complex biosynthesis)', 'PWY0-662 (PRPP biosynthesis)', 'Sugar-Phosphate-Biosynthesis (Sugar Phosphate Biosynthesis)'], 'KEGG': ['rn00030 (Pentose phosphate pathway)', 'rn00230 (Purine metabolism)', 'rn01110 (Biosynthesis of secondary metabolites)', 'rn01200 (Carbon metabolism)', 'rn01230 (Biosynthesis of amino acids)']}",
"sbo":[
"SBO:0000402",
"SBO:0000176"
],
"seed.reaction":"rxn00770"
}
},
{
"id":"rxn03439_c0",
"name":"CMP_3_deoxy_D_manno_oct_2_ulosonate_KDO_lipid_IVA_3_deoxy_D_manno_oct_2_ulosonate_transferase_c0",
"metabolites":{
"cpd00046_c0":1.0,
"cpd00067_c0":1.0,
"cpd02546_c0":-1.0,
"cpd03585_c0":-1.0,
"cpd03586_c0":1.0
},
"lower_bound":0.0,
"upper_bound":1000.0,
"gene_reaction_rule":"XF_RS00435",
"annotation":{
"AraCyc":"KDOTRANS2-RXN",
"CornCyc":"KDOTRANS2-RXN",
"Name":[
"(KDO)-lipid IVA 3-deoxy-D-manno-octulosonic acid transferase",
"3-deoxy-D-manno-oct-2-ulosonic acid transferase",
"3-deoxy-D-manno-octulosonic acid transferase",
"3-deoxy-manno-octulosonic acid transferase",
"CMP-3-deoxy-D-manno-oct-2-ulosonate:(KDO)-lipid IVA 3-deoxy-D-manno-oct-2-ulosonate transferase",
"KDO transferase",
"Kdo transferase",
"kdtA (gene name)",
"waaA (gene name)"
],
"bigg.reaction":"MOAT2",
"biocyc":"KDOTRANS2-RXN",
"confidence level":"2",
"ec-code":"2.4.99.13",
"kegg.reaction":[
"R05074",
"R06285"
],
"keggmap":"map00540",
"pathways":"{'MetaCyc': ['Cell-Structure-Biosynthesis (Cell Structure Biosynthesis)', 'KDO-Lipid-IV-Transfer (Kdo Transfer to Lipid IV<SUB>A</SUB>)', 'KDO-NAGLIPASYN-PWY (superpathway of (Kdo)<SUB>2</SUB>-lipid A biosynthesis)', 'KDOSYN-PWY (Kdo transfer to lipid IV<sub>A</sub> I)', 'LPSSYN-PWY (superpathway of lipopolysaccharide biosynthesis)', 'Lipid-Biosynthesis (Fatty Acid and Lipid Biosynthesis)', 'Lipopolysaccharide-Biosynthesis (Lipopolysaccharide Biosynthesis)', 'PWY-6467 (Kdo transfer to lipid IV<SUB>A</SUB> III (Chlamydia))'], 'KEGG': ['rn00540 (Lipopolysaccharide biosynthesis)']}",
"sbo":[
"SBO:0000217",
"SBO:0000176"
],
"seed.reaction":"rxn03439"
}
},
{
"id":"rxn12225_c0",
"name":"2_octaprenylphenol_hydroxylase_c0",
"metabolites":{
"cpd00007_c0":-1.0,
"cpd03444_c0":-2.0,
"cpd03445_c0":2.0
},
"lower_bound":0.0,
"upper_bound":1000.0,
"gene_reaction_rule":"Unknown",
"annotation":{
"Name":"2-octaprenylphenol hydroxylase",
"confidence level":"0",
"iAbaylyiv4":"2-OCTAPRENYLPHENOL-HYDROX-RXN",
"sbo":[
"SBO:0000176",
"SBO:0000176"
],
"seed.reaction":"rxn12225"
}
},
{
"id":"rxn05391_c0",
"name":"7_methyl_trans_oct_2_enoyl_ACP_NADP_plus__oxidoreductase_A_specific_c0",
"metabolites":{
"cpd00005_c0":-1.0,
"cpd00006_c0":1.0,
"cpd00067_c0":-1.0,
"cpd11527_c0":-1.0,
"cpd11528_c0":1.0
},
"lower_bound":0.0,
"upper_bound":1000.0,
"gene_reaction_rule":"Unknown",
"annotation":{
"Name":"7-methyl-trans-oct-2-enoyl-ACP:NADP+ oxidoreductase (A-specific)",
"confidence level":"0",
"ec-code":"1.3.1.0",
"sbo":[
"SBO:0000200",
"SBO:0000176"
],
"seed.reaction":"rxn05391"
}
},
{
"id":"rxn06848_c0",
"name":"R05075_c0",
"metabolites":{
"cpd03587_c0":1.0,
"cpd03736_c0":-1.0,
"cpd11466_c0":-1.0,
"cpd11493_c0":1.0
},
"lower_bound":0.0,
"upper_bound":1000.0,
"gene_reaction_rule":"Unknown",
"annotation":{
"confidence level":"0",
"ec-code":"2.3.1.-",
"kegg.reaction":"R05075",
"keggmap":"map00540",
"pathways":"{'KEGG': ['rn00540 (Lipopolysaccharide biosynthesis)']}",
"sbo":[
"SBO:0000402",
"SBO:0000176"
],
"seed.reaction":"rxn06848"
}
},
{
"id":"rxn08583_c0",
"name":"galactosyltransferase_I_LPS_core_synthesis_c0",
"metabolites":{
"cpd00014_c0":1.0,
"cpd00026_c0":-1.0,
"cpd15469_c0":1.0,
"cpd15479_c0":-1.0
},
"lower_bound":0.0,
"upper_bound":1000.0,
"gene_reaction_rule":"Unknown",
"annotation":{
"Name":"galactosyltransferase I (LPS core synthesis)",
"bigg.reaction":"GALT1",
"confidence level":"0",
"iAF1260":"GALT1",
"sbo":[
"SBO:0000176",
"SBO:0000176"
],
"seed.reaction":"rxn08583"
}
},
{
"id":"rxn05291_c0",
"name":"b_ketoacyl_synthetase_palmitate__n_C16_0_c0",
"metabolites":{
"cpd00001_c0":-6.0,
"cpd00005_c0":14.0,
"cpd00006_c0":-14.0,
"cpd00010_c0":-8.0,
"cpd00011_c0":-7.0,
"cpd00022_c0":1.0,
"cpd00067_c0":20.0,
"cpd00070_c0":7.0,
"cpd00214_c0":-1.0
},
"lower_bound":-1000.0,
"upper_bound":0.0,
"gene_reaction_rule":"Unknown",
"annotation":{
"Name":"b-ketoacyl synthetase (palmitate, n-C16:0)",
"bigg.reaction":"KAS8",
"confidence level":"0",
"iSB619":"KAS8",
"iYO844":"KAS8",
"sbo":[
"SBO:0000176",
"SBO:0000176"
],
"seed.reaction":"rxn05291"
}
},
{
"id":"rxn01117_c0",
"name":"D_arabinose_5_phosphate_aldose_ketose_isomerase_c0",
"metabolites":{
"cpd00171_c0":-1.0,
"cpd00817_c0":1.0
},
"lower_bound":0.0,
"upper_bound":1000.0,
"gene_reaction_rule":"XF_RS05950",
"annotation":{
"AraCyc":"DARAB5PISOM-RXN",
"BrachyCyc":"DARAB5PISOM-RXN",
"Name":[
"D-Arabinose-5-phosphate ketol-isomerase",
"D-arabinose-5-phosphate aldose-ketose-isomerase",
"D-arabinose-5-phosphate ketol-isomerase",
"arabinose phosphate isomerase",
"arabinose-5-phosphate isomerase",
"arabinose-5-phosphateisomerase",
"phosphoarabinoisomerase"
],
"bigg.reaction":"A5PISO",
"biocyc":"DARAB5PISOM-RXN",
"confidence level":"2",
"ec-code":"5.3.1.13",
"kegg.reaction":"R01530",
"pathways":"{'MetaCyc': ['CARBO-BIOSYNTHESIS (Sugar Biosynthesis)', 'CMP-KDO-Biosynthesis (CMP-3-deoxy-D-<I>manno</I>-octulosonate Biosynthesis)', 'CMP-Sugar-Biosynthesis (CMP-sugar Biosynthesis)', 'Carbohydrates-Biosynthesis (Carbohydrate Biosynthesis)', 'Cell-Structure-Biosynthesis (Cell Structure Biosynthesis)', 'KDO-NAGLIPASYN-PWY (superpathway of (Kdo)<SUB>2</SUB>-lipid A biosynthesis)', 'LPSSYN-PWY (superpathway of lipopolysaccharide biosynthesis)', 'Lipid-Biosynthesis (Fatty Acid and Lipid Biosynthesis)', 'Lipopolysaccharide-Biosynthesis (Lipopolysaccharide Biosynthesis)', 'PWY-1269 (CMP-3-deoxy-D-<I>manno</I>-octulosonate biosynthesis)', 'PWY-7674 (CMP-8-amino-3,8-dideoxy-D-<I>manno</I>-octulosonate biosynthesis)', 'SUGAR-NUCLEOTIDES (Sugar Nucleotide Biosynthesis)']}",
"sbo":[
"SBO:0000377",
"SBO:0000176"
],
"seed.reaction":"rxn01117"
}
},
{
"id":"rxn05313_c0",
"name":"phosphate_transport_inout_via_three_Na_plus__symporter_c0",
"metabolites":{
"cpd00009_c0":-1.0,
"cpd00009_e0":1.0,
"cpd00971_c0":-3.0,
"cpd00971_e0":3.0
},
"lower_bound":0.0,
"upper_bound":1000.0,
"gene_reaction_rule":"Unknown",
"annotation":{
"Name":[
"phosphate transport in via three Na+ symporter",
"phosphate transport in/out via three Na+ symporter"
],
"bigg.reaction":[
"PIt7",
"PIt8"
],
"confidence level":"0",
"ec-code":"2.A.58.-.-",
"iSB619":"PIt7",
"iYO844":"PIt8",
"sbo":[
"SBO:0000659",
"SBO:0000176"
],
"seed.reaction":"rxn05313"
}
},
{
"id":"rxn05399_c0",
"name":"11_methyl_trans_dodec_2_enoyl_ACP_NADP_plus__oxidoreductase_A_specific_c0",
"metabolites":{
"cpd00005_c0":-1.0,
"cpd00006_c0":1.0,
"cpd00067_c0":-1.0,
"cpd11535_c0":-1.0,
"cpd11536_c0":1.0
},
"lower_bound":0.0,
"upper_bound":1000.0,
"gene_reaction_rule":"Unknown",
"annotation":{
"Name":"11-methyl-trans-dodec-2-enoyl-ACP:NADP+ oxidoreductase (A-specific)",
"confidence level":"0",
"ec-code":"1.3.1.0",
"sbo":[
"SBO:0000200",
"SBO:0000176"
],
"seed.reaction":"rxn05399"
}
},
{
"id":"rxn05736_c0",
"name":"acyl_coenzyme_A_ligase_c0",
"metabolites":{
"cpd00002_c0":-1.0,
"cpd00010_c0":-1.0,
"cpd00012_c0":1.0,
"cpd00018_c0":1.0,
"cpd00067_c0":1.0,
"cpd01695_c0":1.0,
"cpd03847_c0":-1.0
},
"lower_bound":0.0,
"upper_bound":1000.0,
"gene_reaction_rule":"Unknown",
"annotation":{
"AraCyc":"RXN-7904",
"BrachyCyc":[
"RXN-7904",
"RXN-9917"
],
"ChlamyCyc":"RXN-7904",
"Name":[
"ACS3",
"FAA1",
"LCFA synthetase",
"Long-chain-fatty-acid--CoA ligase 1",
"acyl coa transferase (c14:0)",
"acyl coenzyme A synthetase",
"acyl-CoA ligase",
"acyl-CoA synthetase",
"acyl-activating enzyme",
"acyl-coenzyme A ligase",
"arachidonyl-CoA synthetase",
"fatty acid CoA ligase",
"fatty acid elongase",
"fatty acid thiokinase (long chain)",
"fatty acyl-coenzyme A synthetase",
"fatty-acid--CoA ligase (tetradecanoate)",
"lignoceroyl-CoA synthase",
"long chain fatty acyl-CoA synthetase",
"long-chain acyl CoA synthetase",
"long-chain acyl-CoA synthetase I",
"long-chain acyl-CoA synthetase II",
"long-chain acyl-coenzyme A synthetase",
"long-chain fatty acid:CoA ligase (AMP-forming)",
"long-chain fatty acyl coenzyme A synthetase",
"long-chain-fatty-acid-CoA ligase",
"oleoyl-CoA synthetase",
"palmitoyl coenzyme A synthetase",
"palmitoyl-CoA ligase",
"palmitoyl-CoA synthase",
"pristanoyl-CoA synthetase",
"stearoyl-CoA synthetase",
"thiokinase"
],
"bigg.reaction":[
"FAA1_2",
"FACOAL140",
"FACOAL140p"
],
"biocyc":"RXN-7904",
"confidence level":"0",
"ec-code":"6.2.1.3",
"pathways":"{'MetaCyc': ['Activation (Activation)', 'Activation-Inactivation-Interconversion (Activation/Inactivation/Interconversion)', 'Alkanes-Biosynthesis (Alkane Biosynthesis)', 'Carbohydrates-Biosynthesis (Carbohydrate Biosynthesis)', 'Energy-Metabolism (Generation of Precursor Metabolite and Energy)', 'Lipid-Biosynthesis (Fatty Acid and Lipid Biosynthesis)', 'PWY-5143 (long-chain fatty acid activation)', 'PWY-5885 (wax esters biosynthesis II)', 'PWY-6803 (phosphatidylcholine acyl editing)', 'PWY-6873 (long chain fatty acid ester synthesis (engineered))', 'PWY-7033 (alkane biosynthesis II)']}",
"sbo":[
"SBO:0000695",
"SBO:0000176"
],
"seed.reaction":"rxn05736"
}
},
{
"id":"rxn03917_c0",
"name":"D_glycero_beta_D_manno_heptose_7_phosphate_aldose_ketose_isomerase_c0",
"metabolites":{
"cpd00238_c0":-1.0,
"cpd04918_c0":1.0
},
"lower_bound":0.0,
"upper_bound":1000.0,
"gene_reaction_rule":"Unknown",
"annotation":{
"Name":[
"D-glycero-D-manno-heptose 7-phosphate aldose-ketose-isomerase",
"D-glycero-beta-D-manno-heptose-7-phosphate aldose-ketose-isomerase",
"sedoheptulose 7-phosphate isomerase",
"sedoheptulose 7-phosphate isomerase (reversible)",
"sedoheptulose7-phosphateisomerase"
],
"bigg.reaction":[
"S7PI",
"S7PIr"
],
"confidence level":"0",
"ec-code":"5.3.1.28",
"iAF1260":"S7PI",
"iGT196":"S7PI",
"iIT341":"S7PI",
"kegg.reaction":[
"R05645",
"R09768"
],
"keggmap":"map00540",
"pathways":"{'KEGG': ['rn00540 (Lipopolysaccharide biosynthesis)']}",
"sbo":[
"SBO:0000377",
"SBO:0000176"
],
"seed.reaction":"rxn03917"
}
},
{
"id":"rxn02003_c0",
"name":"dTDP_6_deoxy_L_mannose_NADP_plus__4_oxidoreductase_c0",
"metabolites":{
"cpd00005_c0":-1.0,
"cpd00006_c0":1.0,
"cpd00067_c0":-1.0,
"cpd00522_c0":-1.0,
"cpd02113_c0":1.0
},
"lower_bound":0.0,
"upper_bound":1000.0,
"gene_reaction_rule":"Unknown",
"annotation":{
"AraCyc":"DTDPDEHYRHAMREDUCT-RXN",
"BrachyCyc":"DTDPDEHYRHAMREDUCT-RXN",
"DF_Athaliana":"reac_307",
"Name":[
"dTDP-4-keto-L-rhamnose reductase",
"dTDP-rhamnose synthase",
"dTDP-4-ketorhamnose reductase",
"dTDP-6-deoxy-L-mannose:NADP+ 4-oxidoreductase",
"dTDP-beta-L-rhamnose:NADP+ 4-oxidoreductase",
"thymidine diphospho-4-ketorhamnose reductase",
"reductase, thymidine diphospho-4-ketorhamnose",
"dTDP-4-dehydrorhamnose reductase",
"TDP-4-keto-rhamnose reductase"
],
"TS_Athaliana":[
"rxn270_c",
"rxn270_m"
],
"bigg.reaction":"TDPDRR",
"biocyc":"DTDPDEHYRHAMREDUCT-RXN",
"confidence level":"0",
"ec-code":"1.1.1.133",
"iAF1260":"TDPDRR",
"kegg.reaction":"R02777",
"keggmap":[
"map00521",
"map00523",
"map01110"
],
"pathways":"{'KEGG': ['rn00521 (Streptomycin biosynthesis)', 'rn00523 (Polyketide sugar unit biosynthesis)', 'rn01110 (Biosynthesis of secondary metabolites)']}",
"sbo":[
"SBO:0000200",
"SBO:0000176"
],
"seed.reaction":"rxn02003"
}
},
{
"id":"rxn08712_c0",
"name":"heptosyltransferase_III_LPS_core_synthesis_c0",
"metabolites":{
"cpd00008_c0":1.0,
"cpd03831_c0":-1.0,
"cpd15488_c0":1.0,
"cpd15549_c0":-1.0
},
"lower_bound":0.0,
"upper_bound":1000.0,
"gene_reaction_rule":"Unknown",
"annotation":{
"Name":"heptosyltransferase III (LPS core synthesis)",
"bigg.reaction":"HEPT3",
"confidence level":"0",
"iAF1260":"HEPT3",
"sbo":[
"SBO:0000176",
"SBO:0000176"
],
"seed.reaction":"rxn08712"
}
},
{
"id":"rxn05403_c0",
"name":"13_methyl_trans_tetra_dec_2_enoyl_ACP_NADP_plus__oxidoreductase_A_specific_c0",
"metabolites":{
"cpd00005_c0":-1.0,
"cpd00006_c0":1.0,
"cpd00067_c0":-1.0,
"cpd11539_c0":-1.0,
"cpd11540_c0":1.0
},
"lower_bound":0.0,
"upper_bound":1000.0,
"gene_reaction_rule":"Unknown",
"annotation":{
"Name":"13-methyl-trans-tetra-dec-2-enoyl-ACP:NADP+ oxidoreductase (A-specific)",
"confidence level":"0",
"ec-code":"1.3.1.0",
"sbo":[
"SBO:0000200",
"SBO:0000176"
],
"seed.reaction":"rxn05403"
}
},
{
"id":"rxn06023_c0",
"name":"CoA_apo_acyl_carrier_protein_pantetheinephosphotransferase_c0",
"metabolites":{
"cpd00010_c0":-1.0,
"cpd00045_c0":1.0,
"cpd11493_c0":1.0,
"cpd12370_c0":-1.0
},
"lower_bound":0.0,
"upper_bound":1000.0,
"gene_reaction_rule":"Unknown",
"annotation":{
"AraCyc":"HOLO-ACP-SYNTH-RXN",
"BrachyCyc":"HOLO-ACP-SYNTH-RXN",
"CornCyc":"HOLO-ACP-SYNTH-RXN",
"Name":[
"ACPS",
"AcpS",
"CoA-[4'-phosphopantetheine]:apo-[acyl-carrier protein] 4'-pantetheinephosphotransferase",
"CoA-[4'-phosphopantetheine]:apo-[acyl-carrier-protein] 4'-pantetheinephosphotransferase",
"CoA:apo-[acyl-carrier-protein] pantetheinephosphotransferase",
"P-pant transferase",
"PPTase",
"acyl carrier protein holoprotein (holo-ACP) synthetase",
"acyl carrier protein synthase",
"acyl carrier protein synthetase",
"coenzyme A:fatty acid synthetase apoenzyme 4'-phosphopantetheine transferase",
"holo-ACP synthase",
"holo-ACP synthetase",
"holo-[acyl-carrier-protein] synthase",
"holosynthase"
],
"biocyc":"HOLO-ACP-SYNTH-RXN",
"confidence level":"0",
"ec-code":[
"2.7.8.-",
"2.7.8.7"
],
"kegg.reaction":"R01625",
"keggmap":"map00770",
"pathways":"{'MetaCyc': ['Activation (Activation)', 'Activation-Inactivation-Interconversion (Activation/Inactivation/Interconversion)', 'Cofactor-Biosynthesis (Cofactor, Prosthetic Group, Electron Carrier, and Vitamin Biosynthesis)', 'Interconversion (Interconversions)', 'PWY-6012 (acyl carrier protein metabolism)', 'PWY-6012-1 (acyl carrier protein activation)'], 'KEGG': ['rn00770 (Pantothenate and CoA biosynthesis)']}",
"sbo":[
"SBO:0000402",
"SBO:0000176"
],
"seed.reaction":"rxn06023"
}
},
{
"id":"rxn05406_c0",
"name":"15_methyl_3_hydroxy_hexa_decanoyl_ACP_hydro_lyase_c0",
"metabolites":{
"cpd00001_c0":1.0,
"cpd11542_c0":-1.0,
"cpd11543_c0":1.0
},
"lower_bound":0.0,
"upper_bound":1000.0,
"gene_reaction_rule":"Unknown",
"annotation":{
"Name":"15-methyl-3-hydroxy-hexa-decanoyl-ACP hydro-lyase",
"confidence level":"0",
"ec-code":"4.2.1.0",
"sbo":[
"SBO:0000178",
"SBO:0000176"
],
"seed.reaction":"rxn05406"
}
},
{
"id":"rxn05373_c0",
"name":"10_methyl_3_hydroxy_dodecanoyl_ACP_hydro_lyase_c0",
"metabolites":{
"cpd00001_c0":1.0,
"cpd11509_c0":-1.0,
"cpd11510_c0":1.0
},
"lower_bound":0.0,
"upper_bound":1000.0,
"gene_reaction_rule":"Unknown",
"annotation":{
"Name":"10-methyl-3-hydroxy-dodecanoyl-ACP hydro-lyase",
"confidence level":"0",
"ec-code":"4.2.1.0",
"sbo":[
"SBO:0000178",
"SBO:0000176"
],
"seed.reaction":"rxn05373"
}
},
{
"id":"rxn10162_c0",
"name":"Hexadecanoate_transport_via_proton_symport_c0",
"metabolites":{
"cpd00067_c0":1.0,
"cpd00067_e0":-1.0,
"cpd00214_c0":1.0,
"cpd00214_e0":-1.0
},
"lower_bound":0.0,
"upper_bound":1000.0,
"gene_reaction_rule":"Unknown",
"annotation":{
"Name":"Hexadecanoate transport via proton symport",
"bigg.reaction":"HDCAt2",
"confidence level":"0",
"iJR904":"HDCAt2",
"iMEO21":"HDCAt2",
"iNJ661":"HDCAt2",
"iRR1083":"HDCAt2",
"sbo":[
"SBO:0000659",
"SBO:0000176"
],
"seed.reaction":"rxn10162"
}
},
{
"id":"rxn05434_c0",
"name":"6_methyl_trans_oct_2_enoyl_ACP_NAD_plus__oxidoreductase_A_specific_c0",
"metabolites":{
"cpd00003_c0":1.0,
"cpd00004_c0":-1.0,
"cpd00067_c0":-1.0,
"cpd11502_c0":-1.0,
"cpd11503_c0":1.0
},
"lower_bound":0.0,
"upper_bound":1000.0,
"gene_reaction_rule":"Unknown",
"annotation":{
"Name":"6-methyl-trans-oct-2-enoyl-ACP:NAD+ oxidoreductase (A-specific)",
"confidence level":"0",
"ec-code":"1.3.1.0",
"sbo":[
"SBO:0000200",
"SBO:0000176"
],
"seed.reaction":"rxn05434"
}
},
{
"id":"rxn03511_c0",
"name":"ADP_D_glycero_D_manno_heptose_6_epimerase_c0",
"metabolites":{
"cpd03830_c0":-1.0,
"cpd03831_c0":1.0
},
"lower_bound":0.0,
"upper_bound":1000.0,
"gene_reaction_rule":"Unknown",
"annotation":{
"EcoCyc":"5.1.3.20-RXN",
"Name":[
"ADP-D-glycero-D-manno-heptose 6-epimerase",
"ADP-D-glycero-D-manno-heptoseepimerase",
"ADP-L-glycero-D-manno-heptose 6-epimerase",
"ADP-glyceromanno-heptose 6-epimerase"
],
"biocyc":"5.1.3.20-RXN",
"confidence level":"0",
"ec-code":"5.1.3.20",
"iMO1053-PAO1":"AGMHE",
"kegg.reaction":"R05176",
"keggmap":"map00540",
"pathways":"{'MetaCyc': ['ADP-Sugar-Biosynthesis (ADP-sugar Biosynthesis)', 'CARBO-BIOSYNTHESIS (Sugar Biosynthesis)', 'Carbohydrates-Biosynthesis (Carbohydrate Biosynthesis)', 'PWY0-1241 (ADP-L-<i>glycero</i>-&beta;-D-<i>manno</i>-heptose biosynthesis)', 'SUGAR-NUCLEOTIDES (Sugar Nucleotide Biosynthesis)'], 'KEGG': ['rn00540 (Lipopolysaccharide biosynthesis)']}",
"sbo":[
"SBO:0000377",
"SBO:0000176"
],
"seed.reaction":"rxn03511"
}
},
{
"id":"rxn01505_c0",
"name":"N_Acetyl_D_glucosamine_1_phosphate_1_6_phosphomutase_c0",
"metabolites":{
"cpd00293_c0":-1.0,
"cpd02611_c0":1.0
},
"lower_bound":0.0,
"upper_bound":1000.0,
"gene_reaction_rule":"Unknown",
"annotation":{
"AraCyc":"PHOSACETYLGLUCOSAMINEMUT-RXN",
"BrachyCyc":"PHOSACETYLGLUCOSAMINEMUT-RXN",
"Name":[
"N-Acetyl-D-glucosamine 1-phosphate 1,6-phosphomutase",
"N-acetyl-D-glucosamine 1,6-phosphomutase",
"N-acetyl-alpha-D-glucosamine 1,6-phosphomutase",
"Phosphoacetylglucosamine mutase",
"acetylaminodeoxyglucose phosphomutase",
"acetylglucosamine phosphomutase",
"phospho-N-acetylglucosamine mutase",
"phosphoacetylglucosamine mutase"
],
"bigg.reaction":[
"ACGAMPM",
"PCM1_1"
],
"biocyc":"PHOSACETYLGLUCOSAMINEMUT-RXN",
"confidence level":"0",
"ec-code":"5.4.2.3",
"kegg.reaction":"R08193",
"keggmap":[
"map00520",
"map01110"
],
"pathways":"{'MetaCyc': ['CARBO-BIOSYNTHESIS (Sugar Biosynthesis)', 'Carbohydrates-Biosynthesis (Carbohydrate Biosynthesis)', 'Carbohydrates-Degradation (Carbohydrate Degradation)', 'Chitin-Degradation (Chitin Degradation)', 'Degradation (Degradation/Utilization/Assimilation)', 'Glycan-Biosynthesis (Glycan Biosynthesis)', 'Glycan-Pathways (Glycan Pathways)', 'POLYSACCHARIDES-DEG (Polysaccharide Degradation)', 'PWY-5514 (UDP-<i>N</i>-acetyl-D-galactosamine biosynthesis II)', 'PWY-6906 (chitin derivatives degradation)', 'PWY-6981 (chitin biosynthesis)', 'Polymer-Degradation (Polymeric Compound Degradation)', 'Polysaccharides-Biosynthesis (Polysaccharide Biosynthesis)', 'SUGAR-NUCLEOTIDES (Sugar Nucleotide Biosynthesis)', 'UDP-NAc-Glucosamine-Biosynthesis (UDP-<i>N</i>-acetyl-D-glucosamine Biosynthesis)', 'UDP-Nac-Galactosamine-Biosynthesis (UDP-<i>N</i>-acetyl-D-galactosamine Biosynthesis)', 'UDP-Sugar-Biosynthesis (UDP-sugar Biosynthesis)', 'UDPNACETYLGALSYN-PWY (UDP-<i>N</i>-acetyl-D-glucosamine biosynthesis II)'], 'KEGG': ['rn00520 (Amino sugar and nucleotide sugar metabolism)', 'rn01110 (Biosynthesis of secondary metabolites)']}",
"sbo":[
"SBO:0000377",
"SBO:0000176"
],
"seed.reaction":"rxn01505"
}
},
{
"id":"rxn10266_c0",
"name":"anteisoheptadecanoyl_Phosphatidylglycerophosphate_phosphohydrolase_c0",
"metabolites":{
"cpd00001_c0":-1.0,
"cpd00009_c0":1.0,
"cpd00067_c0":1.0,
"cpd15717_c0":-1.0,
"cpd15723_c0":1.0
},
"lower_bound":0.0,
"upper_bound":1000.0,
"gene_reaction_rule":"Unknown",
"annotation":{
"Name":"anteisoheptadecanoyl-Phosphatidylglycerophosphate phosphohydrolase",
"confidence level":"0",
"ec-code":"3.1.3.27",
"sbo":[
"SBO:0000376",
"SBO:0000176"
],
"seed.reaction":"rxn10266"
}
},
{
"id":"rxn08708_c0",
"name":"LPS_heptose_kinase_I_LPS_core_synthesis_c0",
"metabolites":{
"cpd00002_c0":-1.0,
"cpd00008_c0":1.0,
"cpd00067_c0":1.0,
"cpd15484_c0":-1.0,
"cpd15549_c0":1.0
},
"lower_bound":0.0,
"upper_bound":1000.0,
"gene_reaction_rule":"Unknown",
"annotation":{
"Name":"LPS heptose kinase I (LPS core synthesis)",
"bigg.reaction":"HEPK1",
"confidence level":"0",
"iAF1260":"HEPK1",
"sbo":[
"SBO:0000216",
"SBO:0000176"
],
"seed.reaction":"rxn08708"
}
},
{
"id":"rxn08618_c0",
"name":"glucosyltransferase_I_LPS_core_synthesis_c0",
"metabolites":{
"cpd00014_c0":1.0,
"cpd00026_c0":-1.0,
"cpd00067_c0":4.0,
"cpd15479_c0":1.0,
"cpd15489_c0":-1.0
},
"lower_bound":0.0,
"upper_bound":1000.0,
"gene_reaction_rule":"Unknown",
"annotation":{
"Name":"glucosyltransferase I (LPS core synthesis)",
"bigg.reaction":"GLCTR1",
"confidence level":"0",
"iAF1260":"GLCTR1",
"sbo":[
"SBO:0000176",
"SBO:0000176"
],
"seed.reaction":"rxn08618"
}
},
{
"id":"rxn02286_c0",
"name":"UDP_N_acetylmuramate_L_alanine_ligase_ADP_forming_c0",
"metabolites":{
"cpd00002_c0":-1.0,
"cpd00008_c0":1.0,
"cpd00009_c0":1.0,
"cpd00035_c0":-1.0,
"cpd00067_c0":1.0,
"cpd00773_c0":-1.0,
"cpd00890_c0":1.0
},
"lower_bound":0.0,
"upper_bound":1000.0,
"gene_reaction_rule":"Unknown",
"annotation":{
"BrachyCyc":"UDP-NACMUR-ALA-LIG-RXN",
"EcoCyc":"UDP-NACMUR-ALA-LIG-RXN",
"Name":[
"L-Ala ligase",
"L-alanine-adding enzyme",
"MurC synthetase",
"UDP-MurNAc:L-alanine ligase",
"UDP-N-acetylmuramate-L-alanine ligase",
"UDP-N-acetylmuramate:L-alanine ligase (ADP-forming)",
"UDP-N-acetylmuramoyl-L-alanine synthetase",
"UDP-N-acetylmuramoyl-L-alaninesynthetase",
"UDP-N-acetylmuramoylalanine synthetase",
"UDP-N-acetylmuramyl:L-alanine ligase",
"UDP-acetylmuramyl-L-alanine synthetase",
"UDPMurNAc-L-alanine synthetase",
"alanine-adding enzyme",
"udp-n-acetylmuramate--alanine ligase",
"uridine 5'-diphosphate-N-acetylmuramyl-L-alanine synthetase",
"uridine diphosphate N-acetylmuramate:L-alanine ligase",
"uridine diphospho-N-acetylmuramoylalanine synthetase",
"uridine-diphosphate-N-acetylmuramate:L-alanine ligase"
],
"bigg.reaction":"UAMAS",
"biocyc":"UDP-NACMUR-ALA-LIG-RXN",
"confidence level":"0",
"ec-code":"6.3.2.8",
"kegg.reaction":"R03193",
"keggmap":[
"map00471",
"map00550"
],
"pathways":"{'MetaCyc': ['Acetylmuramoyl-Pentapeptide-Biosynthesis (UDP-<i>N</i>-Acetylmuramoyl-Pentapeptide Biosynthesis)', 'Antibiotic-Resistance (Antibiotic Resistance)', 'Cell-Structure-Biosynthesis (Cell Structure Biosynthesis)', 'Cell-Wall-Biosynthesis (Cell Wall Biosynthesis)', 'Detoxification (Detoxification)', 'PEPTIDOGLYCANSYN-PWY (peptidoglycan biosynthesis I (<I>meso</I>-diaminopimelate containing))', 'PWY-5265 (peptidoglycan biosynthesis II (staphylococci))', 'PWY-6385 (peptidoglycan biosynthesis III (mycobacteria))', 'PWY-6386 (UDP-<i>N</i>-acetylmuramoyl-pentapeptide biosynthesis II (lysine-containing))', 'PWY-6387 (UDP-<i>N</i>-acetylmuramoyl-pentapeptide biosynthesis I (<i>meso</i>-diaminopimelate containing))', 'PWY-6470 (peptidoglycan biosynthesis V (&beta;-lactam resistance))', 'PWY-6471 (peptidoglycan biosynthesis IV (Enterococcus faecium))', 'PWY-7953 (UDP-<i>N</i>-acetylmuramoyl-pentapeptide biosynthesis III (<i>meso</i>-diaminopimelate containing))', 'Peptidoglycan-Biosynthesis (Peptidoglycan Biosynthesis)'], 'KEGG': ['rn00471 (D-Glutamine and D-glutamate metabolism)', 'rn00550 (Peptidoglycan biosynthesis)']}",
"sbo":[
"SBO:0000695",
"SBO:0000176"
],
"seed.reaction":"rxn02286"
}
},
{
"id":"rxn00239_c0",
"name":"ATP_GMP_phosphotransferase_c0",
"metabolites":{
"cpd00002_c0":-1.0,
"cpd00008_c0":1.0,
"cpd00031_c0":1.0,
"cpd00067_c0":-1.0,
"cpd00126_c0":-1.0
},
"lower_bound":-1000.0,
"upper_bound":1000.0,
"gene_reaction_rule":"XF_RS06350",
"annotation":{
"AraCyc":"GUANYL-KIN-RXN",
"BrachyCyc":"GUANYL-KIN-RXN",
"Name":[
"5'-GMP kinase",
"ATP:(d)GMP phosphotransferase",
"ATP:GMP phosphotransferase",
"Deoxyguanylate kinase",
"GMP kinase",
"Guanosine monophosphate kinase",
"Guanylate kinase",
"deoxyguanylate kinase",
"gmp kinase",
"guanosine monophosphate kinase",
"guanylate kinase",
"guanylate kinase (GMP:ATP)",
"guanylatekinase-GMP-ATP"
],
"bigg.reaction":[
"GK1",
"GUK1_1"
],
"biocyc":"GUANYL-KIN-RXN",
"confidence level":"0",
"ec-code":"2.7.4.8",
"kegg.reaction":"R00332",
"keggmap":"map00230",
"pathways":"{'MetaCyc': ['DENOVOPURINE2-PWY (superpathway of purine nucleotides <i>de novo</i> biosynthesis II)', 'Nucleotide-Biosynthesis (Nucleoside and Nucleotide Biosynthesis)', 'PRPP-PWY (superpathway of histidine, purine, and pyrimidine biosynthesis)', 'PUR-NUC-SYN (Purine Nucleotide Biosynthesis)', 'PWY-6125 (superpathway of guanosine nucleotides <i>de novo</i> biosynthesis II)', 'PWY-7221 (guanosine ribonucleotides <i>de novo</i> biosynthesis)', 'PWY-7228 (superpathway of guanosine nucleotides <i>de novo</i> biosynthesis I)', 'PWY-841 (superpathway of purine nucleotides <i>de novo</i> biosynthesis I)', 'PWY66-409 (superpathway of purine nucleotide salvage)', 'Purine-Nucleotide-De-Novo-Biosynthesis (Purine Nucleotide <i>De Novo</i> Biosynthesis)', 'Purine-Nucleotides-Salvage (Purine Nucleotide Salvage)', 'Purine-Ribonuc-De-Novo-Biosynthesis (Purine Riboucleotide <i>De Novo</i> Biosynthesis)'], 'KEGG': ['rn00230 (Purine metabolism)']}",
"sbo":[
"SBO:0000216",
"SBO:0000176"
],
"seed.reaction":"rxn00239"
}
},
{
"id":"rxn04139_c0",
"name":"2_Octaprenyl_3_methyl_6_methoxy_1_4_benzoquinone__NADPH2_oxygen_oxidoreductase_c0",
"metabolites":{
"cpd00001_c0":1.0,
"cpd00005_c0":-1.0,
"cpd00006_c0":1.0,
"cpd00007_c0":-1.0,
"cpd00067_c0":-3.0,
"cpd03448_c0":-1.0,
"cpd03449_c0":1.0
},
"lower_bound":0.0,
"upper_bound":1000.0,
"gene_reaction_rule":"XF_RS03525",
"annotation":{
"Name":[
"2-Octaprenyl-3-methyl-6-methoxy-1,4-benzoquinone ,NADPH2:oxygen",
"2-Octaprenyl-3-methyl-6-methoxy-1,4-benzoquinone ,NADPH2:oxygen oxidoreductase"
],
"confidence level":"0",
"ec-code":"1.14.13.-",
"kegg.reaction":"R06146",
"keggmap":[
"map00130",
"map01110"
],
"pathways":"{'KEGG': ['rn00130 (Ubiquinone and other terpenoid-quinone biosynthesis)', 'rn01110 (Biosynthesis of secondary metabolites)']}",
"sbo":[
"SBO:0000200",
"SBO:0000176"
],
"seed.reaction":"rxn04139"
}
},
{
"id":"rxn05369_c0",
"name":"8_methyl_3_hydroxy_decanoyl_ACP_hydro_lyase_c0",
"metabolites":{
"cpd00001_c0":1.0,
"cpd11505_c0":-1.0,
"cpd11506_c0":1.0
},
"lower_bound":0.0,
"upper_bound":1000.0,
"gene_reaction_rule":"Unknown",
"annotation":{
"Name":"8-methyl-3-hydroxy-decanoyl-ACP hydro-lyase",
"confidence level":"0",
"ec-code":"4.2.1.0",
"sbo":[
"SBO:0000178",
"SBO:0000176"
],
"seed.reaction":"rxn05369"
}
},
{
"id":"rxn02008_c0",
"name":"UDP_N_acetylmuramoyl_L_alanine_D_glutamate_ligaseADP_forming_c0",
"metabolites":{
"cpd00002_c0":-1.0,
"cpd00008_c0":1.0,
"cpd00009_c0":1.0,
"cpd00067_c0":1.0,
"cpd00186_c0":-1.0,
"cpd00525_c0":1.0,
"cpd00890_c0":-1.0
},
"lower_bound":0.0,
"upper_bound":1000.0,
"gene_reaction_rule":"Unknown",
"annotation":{
"BrachyCyc":"UDP-NACMURALA-GLU-LIG-RXN",
"EcoCyc":"UDP-NACMURALA-GLU-LIG-RXN",
"Name":[
"D-glutamate ligase",
"D-glutamate-adding enzyme",
"MurD synthetase",
"UDP-Mur-NAC-L-Ala:D-Glu ligase",
"UDP-N-acetylmuramoyl-L-alanine-D-glutamate ligase",
"UDP-N-acetylmuramoyl-L-alanine:D-glutamate ligase (ADP-forming)",
"UDP-N-acetylmuramoyl-L-alanine:D-glutamate ligase(ADP-forming)",
"UDP-N-acetylmuramoyl-L-alanine:glutamate ligase (ADP-forming)",
"UDP-N-acetylmuramoyl-L-alanyl-D-glutamate synthetase",
"UDP-N-acetylmuramoyl-L-alanyl-D-glutamatesynthetase",
"UDP-N-acetylmuramoylalanine-D-glutamate ligase",
"udp-n-acetylmuramoylalanine--d-glutamate ligase",
"uridine diphospho-N-acetylmuramoylalanyl-D-glutamate synthetase"
],
"bigg.reaction":"UAMAGS",
"biocyc":"UDP-NACMURALA-GLU-LIG-RXN",
"confidence level":"0",
"ec-code":"6.3.2.9",
"kegg.reaction":"R02783",
"keggmap":[
"map00471",
"map00550"
],
"pathways":"{'MetaCyc': ['Acetylmuramoyl-Pentapeptide-Biosynthesis (UDP-<i>N</i>-Acetylmuramoyl-Pentapeptide Biosynthesis)', 'Antibiotic-Resistance (Antibiotic Resistance)', 'Cell-Structure-Biosynthesis (Cell Structure Biosynthesis)', 'Cell-Wall-Biosynthesis (Cell Wall Biosynthesis)', 'Detoxification (Detoxification)', 'PEPTIDOGLYCANSYN-PWY (peptidoglycan biosynthesis I (<I>meso</I>-diaminopimelate containing))', 'PWY-5265 (peptidoglycan biosynthesis II (staphylococci))', 'PWY-6385 (peptidoglycan biosynthesis III (mycobacteria))', 'PWY-6386 (UDP-<i>N</i>-acetylmuramoyl-pentapeptide biosynthesis II (lysine-containing))', 'PWY-6387 (UDP-<i>N</i>-acetylmuramoyl-pentapeptide biosynthesis I (<i>meso</i>-diaminopimelate containing))', 'PWY-6470 (peptidoglycan biosynthesis V (&beta;-lactam resistance))', 'PWY-6471 (peptidoglycan biosynthesis IV (Enterococcus faecium))', 'Peptidoglycan-Biosynthesis (Peptidoglycan Biosynthesis)'], 'KEGG': ['rn00471 (D-Glutamine and D-glutamate metabolism)', 'rn00550 (Peptidoglycan biosynthesis)']}",
"sbo":[
"SBO:0000695",
"SBO:0000176"
],
"seed.reaction":"rxn02008"
}
},
{
"id":"rxn03397_c0",
"name":"UDP_L_rhamnose_flavonol_3_O_D_glucoside_L_rhamnosyltransferase_c0",
"metabolites":{
"cpd00017_c0":-1.0,
"cpd00019_c0":1.0,
"cpd00067_c0":1.0,
"cpd03447_c0":-1.0,
"cpd03448_c0":1.0
},
"lower_bound":0.0,
"upper_bound":1000.0,
"gene_reaction_rule":"XF_RS06275",
"annotation":{
"AlgaGEM":"R_R04990_c",
"AraGEM":"R_R04990_c",
"Name":[
"2-octaprenyl-6-methoxy-benzoquinol methylase",
"UDP-L-rhamnose:flavonol-3-O-D-glucoside L-rhamnosyltransferase"
],
"bigg.reaction":"URFGTT",
"biocyc":"RXN-14177",
"confidence level":"0",
"ec-code":"2.1.1.201",
"kegg.reaction":"R04990",
"keggmap":[
"map00130",
"map01110"
],
"pathways":"{'KEGG': ['rn00130 (Ubiquinone and other terpenoid-quinone biosynthesis)', 'rn01110 (Biosynthesis of secondary metabolites)']}",
"sbo":[
"SBO:0000214",
"SBO:0000176"
],
"seed.reaction":"rxn03397"
}
},
{
"id":"rxn02304_c0",
"name":"protoporphyrinogen_IX_oxygen_oxidoreductase_c0",
"metabolites":{
"cpd00001_c0":-6.0,
"cpd00007_c0":3.0,
"cpd00791_c0":2.0,
"cpd01476_c0":-2.0
},
"lower_bound":-1000.0,
"upper_bound":0.0,
"gene_reaction_rule":"XF_RS00855",
"annotation":{
"AraCyc":"PROTOPORGENOXI-RXN",
"BrachyCyc":"PROTOPORGENOXI-RXN",
"Name":[
"HemG",
"HemY",
"PPO",
"Protoporphyrinogen-IX:oxygen oxidoreductase",
"Protox",
"protoporphyrinogen IX oxidase",
"protoporphyrinogen oxidase",
"protoporphyrinogen oxidase (PPOX)",
"protoporphyrinogen-IX:oxygen oxidoreductase",
"protoporphyrinogenase"
],
"bigg.reaction":"PPPGOm",
"biocyc":"PROTOPORGENOXI-RXN",
"confidence level":"2",
"ec-code":"1.3.3.4",
"kegg.reaction":"R03222",
"keggmap":[
"map00860",
"map01110"
],
"pathways":"{'MetaCyc': ['CHLOROPHYLL-SYN (3,8-divinyl-chlorophyllide <i>a</i> biosynthesis I (aerobic, light-dependent))', 'Chlorophyll-Biosynthesis (Chlorophyll Biosynthesis)', 'Chlorophyllide-a-Biosynthesis (Chlorophyllide <i>a</i> Biosynthesis)', 'Cofactor-Biosynthesis (Cofactor, Prosthetic Group, Electron Carrier, and Vitamin Biosynthesis)', 'HEME-BIOSYNTHESIS-II (heme <i>b</i> biosynthesis I (aerobic))', 'HEME-SYN (Heme Biosynthesis)', 'Heme-b-Biosynthesis (Heme <i>b</i> Biosynthesis)', 'PWY-5918 (superpathay of heme <i>b</i> biosynthesis from glutamate)', 'PWY-5920 (superpathway of <i>b</i> heme biosynthesis from glycine)', 'PWY-7159 (3,8-divinyl-chlorophyllide <i>a</i> biosynthesis III (aerobic, light independent))', 'PWY0-1415 (superpathway of heme <i>b</i> biosynthesis from uroporphyrinogen-III)', 'Porphyrin-Compounds-Biosynthesis (Porphyrin Compound Biosynthesis)'], 'KEGG': ['rn00860 (Porphyrin and chlorophyll metabolism)', 'rn01110 (Biosynthesis of secondary metabolites)']}",
"sbo":[
"SBO:0000200",
"SBO:0000176"
],
"seed.reaction":"rxn02304"
}
},
{
"id":"rxn02302_c0",
"name":"O_Acetyl_L_homoserine_succinate_lyase_adding_cysteine_c0",
"metabolites":{
"cpd00029_c0":-1.0,
"cpd00067_c0":-1.0,
"cpd00084_c0":1.0,
"cpd00424_c0":-1.0,
"cpd00790_c0":1.0
},
"lower_bound":0.0,
"upper_bound":1000.0,
"gene_reaction_rule":"Unknown",
"annotation":{
"AraCyc":"RXN-721",
"MaizeCyc":"RXN-721",
"Name":[
"O-Acetyl-L-homoserine succinate-lyase (adding cysteine)",
"metb1",
"metb1-rev",
"o-acylhomoserine sulfhydrylase"
],
"bigg.reaction":[
"METB1",
"METB1r",
"SHSL5"
],
"biocyc":"RXN-721",
"confidence level":"0",
"ec-code":"2.5.1.48",
"kegg.reaction":"R03217",
"keggmap":"map00270",
"pathways":"{'KEGG': ['rn00270 (Cysteine and methionine metabolism)']}",
"sbo":[
"SBO:0000402",
"SBO:0000176"
],
"seed.reaction":"rxn02302"
}
},
{
"id":"rxn05663_c0",
"name":"TRANS_RXNBWI_115637cemaizeexpTRP_c0",
"metabolites":{
"cpd00065_c0":1.0,
"cpd00065_e0":-1.0,
"cpd00067_c0":1.0,
"cpd00067_e0":-1.0
},
"lower_bound":0.0,
"upper_bound":1000.0,
"gene_reaction_rule":"Unknown",
"annotation":{
"BrachyCyc":"TRANS-RXNAVI-26536",
"EcoCyc":"TRANS-RXN-76",
"MaizeCyc":"TRANS-RXNBWI-115637",
"Name":[
"L-tryptophan reversible transport via proton symport",
"L-tryptophan transport in via proton symport",
"L-tryptophanreversibletransportviaprotonsymport",
"Leu/Val/Ile amino-acid permease",
"TRANS-RXN-76.cp",
"Tryptophan permease",
"tryptophan transport via proton symport",
"tryptophan:proton symport"
],
"bigg.reaction":[
"BAP2_6",
"BAP3_6",
"GAP1_15",
"TAT1_3",
"TAT2_5",
"TRPt2",
"TRPt2m",
"TRPt2r",
"TRPt2rpp",
"TRPt6",
"VAP1_5"
],
"biocyc":"TRANS-RXN-76",
"confidence level":"0",
"ec-code":"2.A.3.1.-",
"sbo":[
"SBO:0000659",
"SBO:0000176"
],
"seed.reaction":"rxn05663"
}
},
{
"id":"rxn00392_c0",
"name":"ATP_riboflavin_5_phosphotransferase_c0",
"metabolites":{
"cpd00002_c0":-1.0,
"cpd00008_c0":1.0,
"cpd00050_c0":1.0,
"cpd00220_c0":-1.0
},
"lower_bound":0.0,
"upper_bound":1000.0,
"gene_reaction_rule":"Unknown",
"annotation":{
"AraCyc":"RIBOFLAVINKIN-RXN",
"BrachyCyc":"RIBOFLAVINKIN-RXN",
"Name":[
"ATP:riboflavin 5'-phosphotransferase",
"FK",
"RFK",
"Riboflavin kinase",
"flavokinase",
"riboflavin kinase",
"riboflavinkinase"
],
"bigg.reaction":[
"FMN1_1",
"FMN1_2",
"RBFK",
"RBFKm"
],
"biocyc":"RIBOFLAVINKIN-RXN",
"confidence level":"0",
"ec-code":"2.7.1.26",
"kegg.reaction":"R00549",
"keggmap":"map00740",
"pathways":"{'MetaCyc': ['Adenosylcobamide-Biosynthesis (Adenosylcobamide Biosynthesis)', 'Antibiotic-Biosynthesis (Antibiotic Biosynthesis)', 'Cobalamin-Biosynthesis (Cobamide Biosynthesis)', 'Cobamide-De-Novo-Biosynthesis (Cobamide <i>de novo</i> Biosynthesis)', 'Cofactor-Biosynthesis (Cofactor, Prosthetic Group, Electron Carrier, and Vitamin Biosynthesis)', 'DMB-Biosynthesis (5,6-Dimethylbenzimidazole Biosynthesis)', 'De-Novo-Adenosylcobalamin-Biosynthesis (Adenosylcobalamin <i>de novo</i> Biosynthesis)', 'Flavin-Biosynthesis (Flavin Biosynthesis)', 'P381-PWY (adenosylcobalamin biosynthesis II (aerobic))', 'PWY-5507 (adenosylcobalamin biosynthesis I (anaerobic))', 'PWY-5523 (5,6-dimethylbenzimidazole biosynthesis I (aerobic))', 'PWY-6168 (flavin biosynthesis III (fungi))', 'PWY-7863 (roseoflavin biosynthesis)', 'PWY66-366 (flavin biosynthesis IV (mammalian))', 'RIBOSYN2-PWY (flavin biosynthesis I (bacteria and plants))', 'SECONDARY-METABOLITE-BIOSYNTHESIS (Secondary Metabolite Biosynthesis)', 'Vitamin-Biosynthesis (Vitamin Biosynthesis)'], 'KEGG': ['rn00740 (Riboflavin metabolism)']}",
"sbo":[
"SBO:0000216",
"SBO:0000176"
],
"seed.reaction":"rxn00392"
}
},
{
"id":"rxn09225_c0",
"name":"rhamnosyltransferase_I_LPS_core_biosynthesis_c0",
"metabolites":{
"cpd00067_c0":-4.0,
"cpd00297_c0":1.0,
"cpd02113_c0":-1.0,
"cpd15489_c0":1.0,
"cpd15492_c0":-1.0
},
"lower_bound":0.0,
"upper_bound":1000.0,
"gene_reaction_rule":"Unknown",
"annotation":{
"Name":"rhamnosyltransferase I (LPS core biosynthesis)",
"bigg.reaction":"RHAT1",
"confidence level":"0",
"iAF1260":"RHAT1",
"sbo":[
"SBO:0000176",
"SBO:0000176"
],
"seed.reaction":"rxn09225"
}
},
{
"id":"rxn05435_c0",
"name":"8_methyl_trans_dec_2_enoyl_ACP_NAD_plus__oxidoreductase_A_specific_c0",
"metabolites":{
"cpd00003_c0":1.0,
"cpd00004_c0":-1.0,
"cpd00067_c0":-1.0,
"cpd11506_c0":-1.0,
"cpd11507_c0":1.0
},
"lower_bound":0.0,
"upper_bound":1000.0,
"gene_reaction_rule":"Unknown",
"annotation":{
"Name":"8-methyl-trans-dec-2-enoyl-ACP:NAD+ oxidoreductase (A-specific)",
"confidence level":"0",
"ec-code":"1.3.1.0",
"sbo":[
"SBO:0000200",
"SBO:0000176"
],
"seed.reaction":"rxn05435"
}
},
{
"id":"rxn05148_c0",
"name":"Heme_transport_via_ABC_system_c0",
"metabolites":{
"cpd00001_c0":-1.0,
"cpd00002_c0":-1.0,
"cpd00008_c0":1.0,
"cpd00009_c0":1.0,
"cpd00028_c0":1.0,
"cpd00028_e0":-1.0,
"cpd00067_c0":1.0
},
"lower_bound":0.0,
"upper_bound":1000.0,
"gene_reaction_rule":"XF_RS10630 and XF_RS10635 and XF_RS10640",
"annotation":{
"Name":[
"Heme transport via ABC system",
"Heme-ABC transport",
"HemetransportviaABCsystem"
],
"bigg.reaction":"HEMEti",
"confidence level":"2",
"iIT341":"HEMEti",
"iSB619":"HEMEti",
"sbo":[
"SBO:0000660",
"SBO:0000176"
],
"seed.reaction":"rxn05148"
}
},
{
"id":"rxn05402_c0",
"name":"13_methyl_3_hydroxy_tetra_decanoyl_ACP_hydro_lyase_c0",
"metabolites":{
"cpd00001_c0":1.0,
"cpd11538_c0":-1.0,
"cpd11539_c0":1.0
},
"lower_bound":0.0,
"upper_bound":1000.0,
"gene_reaction_rule":"Unknown",
"annotation":{
"Name":"13-methyl-3-hydroxy-tetra-decanoyl-ACP hydro-lyase",
"confidence level":"0",
"ec-code":"4.2.1.0",
"sbo":[
"SBO:0000178",
"SBO:0000176"
],
"seed.reaction":"rxn05402"
}
},
{
"id":"rxn05433_c0",
"name":"4_methyl_trans_hex_2_enoyl_ACP_NAD_plus__oxidoreductase_A_specific_c0",
"metabolites":{
"cpd00003_c0":1.0,
"cpd00004_c0":-1.0,
"cpd00067_c0":-1.0,
"cpd11498_c0":-1.0,
"cpd11499_c0":1.0
},
"lower_bound":0.0,
"upper_bound":1000.0,
"gene_reaction_rule":"Unknown",
"annotation":{
"Name":"4-methyl-trans-hex-2-enoyl-ACP:NAD+ oxidoreductase (A-specific)",
"confidence level":"0",
"ec-code":"1.3.1.0",
"sbo":[
"SBO:0000200",
"SBO:0000176"
],
"seed.reaction":"rxn05433"
}
},
{
"id":"rxn05394_c0",
"name":"9_methyl_3_hydroxy_decanoyl_ACP_hydro_lyase_c0",
"metabolites":{
"cpd00001_c0":1.0,
"cpd11530_c0":-1.0,
"cpd11531_c0":1.0
},
"lower_bound":0.0,
"upper_bound":1000.0,
"gene_reaction_rule":"Unknown",
"annotation":{
"Name":"9-methyl-3-hydroxy-decanoyl-ACP hydro-lyase",
"confidence level":"0",
"ec-code":"4.2.1.0",
"sbo":[
"SBO:0000178",
"SBO:0000176"
],
"seed.reaction":"rxn05394"
}
},
{
"id":"rxn03919_c0",
"name":"D_glycero_beta_D_manno_heptose_1_7_bisphosphate_7_phosphohydrolase_c0",
"metabolites":{
"cpd00001_c0":-1.0,
"cpd00009_c0":1.0,
"cpd04920_c0":1.0,
"cpd08316_c0":-1.0
},
"lower_bound":0.0,
"upper_bound":1000.0,
"gene_reaction_rule":"Unknown",
"annotation":{
"EcoCyc":"RXN0-4361",
"Name":[
"D-glycero-D-manno-heptose1-7-bisphosphatephosphatase",
"D-glycero-beta-D-manno-heptose 1,7-bisphosphate 7-phosphatase",
"D-glycero-beta-D-manno-heptose 1,7-bisphosphate 7-phosphohydrolase",
"gmhB (gene name)",
"yaeD (gene name)"
],
"biocyc":"RXN0-4361",
"confidence level":"0",
"ec-code":"3.1.3.82",
"iMO1053-PAO1":"GMHEPPA",
"kegg.reaction":"R05647",
"keggmap":"map00540",
"pathways":"{'MetaCyc': ['ADP-Sugar-Biosynthesis (ADP-sugar Biosynthesis)', 'CARBO-BIOSYNTHESIS (Sugar Biosynthesis)', 'Carbohydrates-Biosynthesis (Carbohydrate Biosynthesis)', 'PWY0-1241 (ADP-L-<i>glycero</i>-&beta;-D-<i>manno</i>-heptose biosynthesis)', 'SUGAR-NUCLEOTIDES (Sugar Nucleotide Biosynthesis)'], 'KEGG': ['rn00540 (Lipopolysaccharide biosynthesis)']}",
"sbo":[
"SBO:0000376",
"SBO:0000176"
],
"seed.reaction":"rxn03919"
}
},
{
"id":"rxn05144_c0",
"name":"Pyridoxal_5_phosphate_synthase_c0",
"metabolites":{
"cpd00001_c0":3.0,
"cpd00009_c0":1.0,
"cpd00016_c0":1.0,
"cpd00023_c0":1.0,
"cpd00053_c0":-1.0,
"cpd00067_c0":1.0,
"cpd00102_c0":-1.0,
"cpd00171_c0":-1.0
},
"lower_bound":0.0,
"upper_bound":1000.0,
"gene_reaction_rule":"Unknown",
"annotation":{
"JP_Creinhardtii_MSB":"R_PYDXS",
"Name":[
"D-ribulose 5-phosphate,D-glyceraldehyde 3-phosphate pyridoxal 5'-phosphate-lyase",
"Pyridoxal 5-phosphate synthase"
],
"confidence level":"0",
"kegg.reaction":"R07456",
"keggmap":"map00750",
"pathways":"{'KEGG': ['rn00750 (Vitamin B6 metabolism)']}",
"sbo":[
"SBO:0000211",
"SBO:0000176"
],
"seed.reaction":"rxn05144"
}
},
{
"id":"rxn05407_c0",
"name":"15_methyl_trans_hexa_dec_2_enoyl_ACP_NADP_plus__oxidoreductase_A_specific_c0",
"metabolites":{
"cpd00005_c0":-1.0,
"cpd00006_c0":1.0,
"cpd00067_c0":-1.0,
"cpd11543_c0":-1.0,
"cpd11544_c0":1.0
},
"lower_bound":0.0,
"upper_bound":1000.0,
"gene_reaction_rule":"Unknown",
"annotation":{
"Name":"15-methyl-trans-hexa-dec-2-enoyl-ACP:NADP+ oxidoreductase (A-specific)",
"confidence level":"0",
"ec-code":"1.3.1.0",
"sbo":[
"SBO:0000200",
"SBO:0000176"
],
"seed.reaction":"rxn05407"
}
},
{
"id":"rxn10337_c0",
"name":"isoheptadecanoyl_cardiolipin_synthase_c0",
"metabolites":{
"cpd00100_c0":1.0,
"cpd15722_c0":-2.0,
"cpd15794_c0":1.0
},
"lower_bound":0.0,
"upper_bound":1000.0,
"gene_reaction_rule":"Unknown",
"annotation":{
"Name":"isoheptadecanoyl-cardiolipin synthase",
"confidence level":"0",
"sbo":[
"SBO:0000176",
"SBO:0000176"
],
"seed.reaction":"rxn10337"
}
},
{
"id":"rxn05361_c0",
"name":"4_methyl_3_hydroxy_hexanoyl_ACP_hydro_lyase_c0",
"metabolites":{
"cpd00001_c0":1.0,
"cpd11497_c0":-1.0,
"cpd11498_c0":1.0
},
"lower_bound":0.0,
"upper_bound":1000.0,
"gene_reaction_rule":"Unknown",
"annotation":{
"Name":"4-methyl-3-hydroxy-hexanoyl-ACP hydro-lyase",
"confidence level":"0",
"ec-code":"4.2.1.0",
"sbo":[
"SBO:0000178",
"SBO:0000176"
],
"seed.reaction":"rxn05361"
}
},
{
"id":"rxn00693_c0",
"name":"5_Methyltetrahydrofolate_L_homocysteine_S_methyltransferase_c0",
"metabolites":{
"cpd00060_c0":-1.0,
"cpd00087_c0":-1.0,
"cpd00135_c0":1.0,
"cpd00345_c0":1.0
},
"lower_bound":-1000.0,
"upper_bound":0.0,
"gene_reaction_rule":"XF_RS09865",
"annotation":{
"AraCyc":"HOMOCYSMETB12-RXN",
"BrachyCyc":"HOMOCYSMETB12-RXN",
"Name":[
"5-Methyltetrahydrofolate:L-homocysteine S-methyltransferase",
"5-methionine synthase",
"5-methyltetrahydrofolate--homocysteine S-methyltransferase",
"5-methyltetrahydrofolate--homocysteine s-methyltransferase",
"5-methyltetrahydrofolate-homocysteine S-methyltransferase",
"5-methyltetrahydrofolate-homocysteine transmethylase",
"5-methyltetrahydrofolate:L-homocysteine S-methyltransferase",
"B12 N5-methyltetrahydrofolate homocysteine methyltransferase",
"MetH",
"N-methyltetrahydrofolate:L-homocysteine methyltransferase",
"N5-methyltetrahydrofolate methyltransferase",
"N5-methyltetrahydrofolate-homocysteine cobalamin methyltransferase",
"N5-methyltetrahydrofolic-homocysteine vitamin B12 transmethylase",
"cobalamin-dependent methionine synthase",
"methionine synthase",
"methionine synthase (cobalamin-dependent)",
"methionine synthase reversible",
"methyltetrahydrofolate-homocysteine vitamin B12 methyltransferase",
"tetrahydrofolate methyltransferase",
"tetrahydropteroylglutamate methyltransferase",
"tetrahydropteroylglutamic methyltransferase",
"vitamin B12 methyltransferase"
],
"bigg.reaction":[
"METS",
"METSMHPGLUT_b",
"METSr",
"MTHFB12D",
"U47"
],
"biocyc":"HOMOCYSMETB12-RXN",
"confidence level":"1",
"ec-code":"2.1.1.13",
"kegg.reaction":"R00946",
"keggmap":[
"map00270",
"map00670",
"map01110",
"map01230"
],
"pathways":"{'MetaCyc': ['1CMET2-PWY (<i>N</i><sup>10</sup>-formyl-tetrahydrofolate biosynthesis)', 'ADENOSYLHOMOCYSCAT-PWY (L-methionine salvage from L-homocysteine)', 'Amino-Acid-Biosynthesis (Amino Acid Biosynthesis)', 'Amino-Acid-Degradation (Amino Acid Degradation)', 'Cofactor-Biosynthesis (Cofactor, Prosthetic Group, Electron Carrier, and Vitamin Biosynthesis)', 'Degradation (Degradation/Utilization/Assimilation)', 'Folate-Biosynthesis (Folate Biosynthesis)', 'Folate-Transformations (Folate Transformations)', 'HOMOSER-METSYN-PWY (L-methionine biosynthesis I)', 'HSERMETANA-PWY (L-methionine biosynthesis III)', 'IND-AMINO-ACID-SYN (Proteinogenic Amino Acid Biosynthesis)', 'MET-SAM-PWY (superpathway of <i>S</i>-adenosyl-L-methionine biosynthesis)', 'METHIONINE-DEG (L-methionine Degradation)', 'METHIONINE-SYN (L-methionine Biosynthesis)', 'METSYN-PWY (superpathway of L-homoserine and L-methionine biosynthesis)', 'Methionine-De-novo-Biosynthesis (L-methionine <i>De Novo</i> Biosynthesis)', 'Methionine-Salvage (L-methionine Salvage)', 'P4-PWY (superpathway of L-lysine, L-threonine and L-methionine biosynthesis I)', 'PWY-2201 (folate transformations I)', 'PWY-3841 (folate transformations II)', 'PWY-5328 (superpathway of L-methionine salvage and degradation)', 'PWY-5345 (superpathway of L-methionine biosynthesis (by sulfhydrylation))', 'PWY-5347 (superpathway of L-methionine biosynthesis (transsulfuration))', 'PWY-7977 (L-methionine biosynthesis IV (archaea))', 'PWY0-781 (aspartate superpathway)', 'Proteinogenic-Amino-Acids-Degradation (Proteinogenic Amino Acid Degradation)', 'Vitamin-Biosynthesis (Vitamin Biosynthesis)'], 'KEGG': ['rn00270 (Cysteine and methionine metabolism)', 'rn00670 (One carbon pool by folate)', 'rn01110 (Biosynthesis of secondary metabolites)', 'rn01230 (Biosynthesis of amino acids)']}",
"sbo":[
"SBO:0000214",
"SBO:0000176"
],
"seed.reaction":"rxn00693"
}
},
{
"id":"rxn03393_c0",
"name":"3_octaprenyl_4_hydroxybenzoate_carboxy_lyase_c0",
"metabolites":{
"cpd00011_c0":1.0,
"cpd00067_c0":-1.0,
"cpd03443_c0":-1.0,
"cpd03444_c0":1.0
},
"lower_bound":0.0,
"upper_bound":1000.0,
"gene_reaction_rule":"Unknown",
"annotation":{
"EcoCyc":"3-OCTAPRENYL-4-OHBENZOATE-DECARBOX-RXN",
"Name":[
"3-octaprenyl-4-hydroxybenzoate carboxy-lyase",
"Octaprenyl-hydroxybenzoate decarboxylase",
"Octaprenyl-hydroxybenzoatedecarboxylase"
],
"bigg.reaction":"OPHBDC",
"biocyc":"3-OCTAPRENYL-4-OHBENZOATE-DECARBOX-RXN",
"confidence level":"0",
"ec-code":"4.1.1.-",
"iAF1260":"OPHBDC",
"kegg.reaction":"R04986",
"keggmap":[
"map00130",
"map01110"
],
"pathways":"{'MetaCyc': ['ALL-CHORISMATE-PWY (superpathway of chorismate metabolism)', 'Cofactor-Biosynthesis (Cofactor, Prosthetic Group, Electron Carrier, and Vitamin Biosynthesis)', 'PWY-6708 (ubiquinol-8 biosynthesis (prokaryotic))', 'Quinone-Biosynthesis (Quinol and Quinone Biosynthesis)', 'UBISYN-PWY (superpathway of ubiquinol-8 biosynthesis (prokaryotic))', 'Ubiquinone-Biosynthesis (Ubiquinol Biosynthesis)'], 'KEGG': ['rn00130 (Ubiquinone and other terpenoid-quinone biosynthesis)', 'rn01110 (Biosynthesis of secondary metabolites)']}",
"sbo":[
"SBO:0000399",
"SBO:0000176"
],
"seed.reaction":"rxn03393"
}
},
{
"id":"rxn03904_c0",
"name":"UDP_N_acetylmuramoyl_L_alanyl_gamma_D_glutamyl_meso_2_6_diaminopimeloyl_D_alanyl_D_alanine_undecaprenyl_phosphate_phospho_N_acetylmuramoyl_pentapeptide_transferase_c0",
"metabolites":{
"cpd00091_c0":1.0,
"cpd00286_c0":-1.0,
"cpd02968_c0":-1.0,
"cpd03494_c0":1.0
},
"lower_bound":0.0,
"upper_bound":1000.0,
"gene_reaction_rule":"XF_RS03380",
"annotation":{
"AraCyc":"PHOSNACMURPENTATRANS-RXN",
"BrachyCyc":"PHOSNACMURPENTATRANS-RXN",
"Name":[
"UDP-N-acetylmuramoyl-L-alanyl-D-glutamyl-meso-2,6-diaminopimelyl-D-alanyl-D-alanine:undecaprenyl-phosphate transferase",
"UDP-N-acetylmuramoyl-L-alanyl-gamma-D-glutamyl-meso-2,6-diaminopimeloyl-D-alanyl-D-alanine:undecaprenyl-phosphate phospho-N-acetylmuramoyl-pentapeptide-transferase",
"phosphate phospho-N-acetylmuramoyl-pentapeptide-transferase",
"phospho-N-acetylmuramoyl-pentapeptide-transferase (meso-2,6-diaminopimelate)",
"phospho-N-acetylmuramoyl-pentapeptide-transferase-meso-2-6-diaminopimelate",
"phospho-n-acetylmuramoyl-pentapeptide transferase"
],
"bigg.reaction":"PAPPT3",
"biocyc":"PHOSNACMURPENTATRANS-RXN",
"confidence level":"2",
"ec-code":"2.7.8.13",
"kegg.reaction":"R05630",
"keggmap":"map00550",
"pathways":"{'MetaCyc': ['Cell-Structure-Biosynthesis (Cell Structure Biosynthesis)', 'Cell-Wall-Biosynthesis (Cell Wall Biosynthesis)', 'PEPTIDOGLYCANSYN-PWY (peptidoglycan biosynthesis I (<I>meso</I>-diaminopimelate containing))', 'Peptidoglycan-Biosynthesis (Peptidoglycan Biosynthesis)'], 'KEGG': ['rn00550 (Peptidoglycan biosynthesis)']}",
"sbo":[
"SBO:0000402",
"SBO:0000176"
],
"seed.reaction":"rxn03904"
}
},
{
"id":"rxn02269_c0",
"name":"S_3_methyl_2_oxopentanoate_NAD_plus__2_oxidoreductase_CoA_methylbutanoylating_c0",
"metabolites":{
"cpd00003_c0":-1.0,
"cpd00004_c0":1.0,
"cpd00010_c0":-1.0,
"cpd00011_c0":1.0,
"cpd00508_c0":-1.0,
"cpd00760_c0":1.0
},
"lower_bound":0.0,
"upper_bound":1000.0,
"gene_reaction_rule":"Unknown",
"annotation":{
"AraCyc":"2KETO-3METHYLVALERATE-RXN",
"BrachyCyc":"2KETO-3METHYLVALERATE-RXN",
"Name":[
"(CoA-methylbutanoylating)",
"(S)-3-methyl-2-oxopentanoate dehydrogenase (acylating)",
"(S)-3-methyl-2-oxopentanoate:NAD+ 2-oxidoreductase",
"(S)-3-methyl-2-oxopentanoate:NAD+ 2-oxidoreductase (CoA-methylbutanoylating)",
"2-oxoisovalerate dehydrogenase (acylating 3-methyl-2-oxopentanoate)",
"2-oxoisovalerate dehydrogenase (acylating- 3-methyl-2-oxopentanoate)",
"3MOP_CoA_Ligase"
],
"bigg.reaction":[
"3MOPCOAL",
"OIVD3"
],
"biocyc":"2KETO-3METHYLVALERATE-RXN",
"confidence level":"0",
"ec-code":[
"1.2.1.-",
"1.2.1.25"
],
"kegg.reaction":"R03171",
"pathways":"{'MetaCyc': ['Amino-Acid-Degradation (Amino Acid Degradation)', 'Degradation (Degradation/Utilization/Assimilation)', 'ILEUDEG-PWY (L-isoleucine degradation I)', 'ISOLEUCINE-DEG (L-isoleucine Degradation)', 'Proteinogenic-Amino-Acids-Degradation (Proteinogenic Amino Acid Degradation)']}",
"sbo":[
"SBO:0000200",
"SBO:0000176"
],
"seed.reaction":"rxn02269"
}
},
{
"id":"rxn05382_c0",
"name":"14_methyl_trans_hexa_dec_2_enoyl_ACP_NADP_plus__oxidoreductase_A_specific_c0",
"metabolites":{
"cpd00005_c0":-1.0,
"cpd00006_c0":1.0,
"cpd00067_c0":-1.0,
"cpd11518_c0":-1.0,
"cpd11519_c0":1.0
},
"lower_bound":0.0,
"upper_bound":1000.0,
"gene_reaction_rule":"Unknown",
"annotation":{
"Name":"14-methyl-trans-hexa-dec-2-enoyl-ACP:NADP+ oxidoreductase (A-specific)",
"confidence level":"0",
"ec-code":"1.3.1.0",
"sbo":[
"SBO:0000200",
"SBO:0000176"
],
"seed.reaction":"rxn05382"
}
},
{
"id":"rxn05378_c0",
"name":"12_methyl_trans_tetra_dec_2_enoyl_ACP_NADP_plus__oxidoreductase_A_specific_c0",
"metabolites":{
"cpd00005_c0":-1.0,
"cpd00006_c0":1.0,
"cpd00067_c0":-1.0,
"cpd11514_c0":-1.0,
"cpd11515_c0":1.0
},
"lower_bound":0.0,
"upper_bound":1000.0,
"gene_reaction_rule":"Unknown",
"annotation":{
"Name":"12-methyl-trans-tetra-dec-2-enoyl-ACP:NADP+ oxidoreductase (A-specific)",
"confidence level":"0",
"ec-code":"1.3.1.0",
"sbo":[
"SBO:0000200",
"SBO:0000176"
],
"seed.reaction":"rxn05378"
}
},
{
"id":"rxn08710_c0",
"name":"RXN0_5118c_c0",
"metabolites":{
"cpd00008_c0":1.0,
"cpd03587_c0":-1.0,
"cpd03831_c0":-1.0,
"cpd15485_c0":1.0
},
"lower_bound":0.0,
"upper_bound":1000.0,
"gene_reaction_rule":"Unknown",
"annotation":{
"EcoCyc":"RXN0-5118",
"Name":"heptosyltransferase I (LPS core synthesis)",
"bigg.reaction":"HEPT1",
"biocyc":"RXN0-5118",
"confidence level":"0",
"ec-code":"2.4.-.-",
"iAF1260":"HEPT1",
"iMA945":"HEPT1",
"pathways":"{'MetaCyc': ['Carbohydrates-Biosynthesis (Carbohydrate Biosynthesis)', 'Glycan-Biosynthesis (Glycan Biosynthesis)', 'Glycan-Pathways (Glycan Pathways)', 'LIPA-CORESYN-PWY (Lipid A-core biosynthesis (<i>E. coli</i> K-12))', 'LPSSYN-PWY (superpathway of lipopolysaccharide biosynthesis)', 'Lipid-Biosynthesis (Fatty Acid and Lipid Biosynthesis)']}",
"sbo":[
"SBO:0000217",
"SBO:0000176"
],
"seed.reaction":"rxn08710"
}
},
{
"id":"rxn05386_c0",
"name":"5_methyl_3_hydroxy_hexanoyl_ACP_hydro_lyase_c0",
"metabolites":{
"cpd00001_c0":1.0,
"cpd11522_c0":-1.0,
"cpd11523_c0":1.0
},
"lower_bound":0.0,
"upper_bound":1000.0,
"gene_reaction_rule":"Unknown",
"annotation":{
"Name":"5-methyl-3-hydroxy-hexanoyl-ACP hydro-lyase",
"confidence level":"0",
"ec-code":"4.2.1.0",
"sbo":[
"SBO:0000178",
"SBO:0000176"
],
"seed.reaction":"rxn05386"
}
},
{
"id":"rxn05398_c0",
"name":"11_methyl_3_hydroxy_dodecanoyl_ACP_hydro_lyase_c0",
"metabolites":{
"cpd00001_c0":1.0,
"cpd11534_c0":-1.0,
"cpd11535_c0":1.0
},
"lower_bound":0.0,
"upper_bound":1000.0,
"gene_reaction_rule":"Unknown",
"annotation":{
"Name":"11-methyl-3-hydroxy-dodecanoyl-ACP hydro-lyase",
"confidence level":"0",
"ec-code":"4.2.1.0",
"sbo":[
"SBO:0000178",
"SBO:0000176"
],
"seed.reaction":"rxn05398"
}
},
{
"id":"rxn03916_c0",
"name":"ATP_D_glycero_beta_D_manno_heptose_1_phosphate_adenylyltransferase_c0",
"metabolites":{
"cpd00002_c0":-1.0,
"cpd00012_c0":1.0,
"cpd03830_c0":1.0,
"cpd04920_c0":-1.0
},
"lower_bound":0.0,
"upper_bound":1000.0,
"gene_reaction_rule":"Unknown",
"annotation":{
"EcoCyc":"RXN0-4342",
"Name":[
"ATP:D-glycero-beta-D-manno-heptose 1-phosphate adenylyltransferase",
"D-beta-D-heptose 7-phosphate kinase/D-beta-D-heptose 1-phosphate adenylyltransferase",
"D-glycero-D-manno-hepose 1-phosphate adenyltransferase",
"D-glycero-D-manno-hepose1-phosphateadenyltransferase",
"D-glycero-D-manno-heptose-1beta-phosphate adenylyltransferase",
"D-glycero-beta-D-manno-heptose 1-phosphate adenylyltransferase",
"hldE (gene name)",
"rfaE (gene name)"
],
"bigg.reaction":"GMHEPAT",
"biocyc":"RXN0-4342",
"confidence level":"0",
"ec-code":"2.7.7.70",
"iAF1260":"GMHEPAT",
"kegg.reaction":"R05644",
"keggmap":"map00540",
"pathways":"{'MetaCyc': ['ADP-Sugar-Biosynthesis (ADP-sugar Biosynthesis)', 'CARBO-BIOSYNTHESIS (Sugar Biosynthesis)', 'Carbohydrates-Biosynthesis (Carbohydrate Biosynthesis)', 'PWY0-1241 (ADP-L-<i>glycero</i>-&beta;-D-<i>manno</i>-heptose biosynthesis)', 'SUGAR-NUCLEOTIDES (Sugar Nucleotide Biosynthesis)'], 'KEGG': ['rn00540 (Lipopolysaccharide biosynthesis)']}",
"sbo":[
"SBO:0000402",
"SBO:0000176"
],
"seed.reaction":"rxn03916"
}
},
{
"id":"rxn02774_c0",
"name":"S_Adenosyl_L_methionine_uroporphyrin_III_C_methyltransferase_c0",
"metabolites":{
"cpd00003_c0":-1.0,
"cpd00004_c0":1.0,
"cpd00067_c0":2.0,
"cpd01620_c0":-1.0,
"cpd03426_c0":1.0
},
"lower_bound":0.0,
"upper_bound":1000.0,
"gene_reaction_rule":"XF_RS07760",
"annotation":{
"AraCyc":"DIMETHUROPORDEHYDROG-RXN",
"BrachyCyc":"DIMETHUROPORDEHYDROG-RXN",
"Name":[
"CysG",
"Met8p",
"S-Adenosyl-L-methionine:uroporphyrin-III C-methyltransferase",
"SirC",
"precorrin-2 dehydrogenase",
"precorrin-2 oxidase",
"precorrin-2:NAD+ oxidoreductase",
"sirohydrochlorin dehydrogenase (NAD)"
],
"bigg.reaction":"SHCHD2",
"biocyc":"DIMETHUROPORDEHYDROG-RXN",
"confidence level":"2",
"ec-code":"1.3.1.76",
"kegg.reaction":"R03947",
"keggmap":[
"map00860",
"map01110"
],
"pathways":"{'MetaCyc': ['Adenosylcobamide-Biosynthesis (Adenosylcobamide Biosynthesis)', 'Cobalamin-Biosynthesis (Cobamide Biosynthesis)', 'Cobamide-De-Novo-Biosynthesis (Cobamide <i>de novo</i> Biosynthesis)', 'Cobyrinate-diamide-Biosynthesis (cob(II)yrinate <i>a,c</i>-diamide biosynthesis)', 'Cofactor-Biosynthesis (Cofactor, Prosthetic Group, Electron Carrier, and Vitamin Biosynthesis)', 'De-Novo-Adenosylcobalamin-Biosynthesis (Adenosylcobalamin <i>de novo</i> Biosynthesis)', 'PWY-5194 (siroheme biosynthesis)', 'PWY-5196 (factor 430 biosynthesis)', 'PWY-5507 (adenosylcobalamin biosynthesis I (anaerobic))', 'PWY-7377 (cob(II)yrinate <i>a,c</i>-diamide biosynthesis I (early cobalt insertion))', 'Porphyrin-Compounds-Biosynthesis (Porphyrin Compound Biosynthesis)', 'Vitamin-Biosynthesis (Vitamin Biosynthesis)'], 'KEGG': ['rn00860 (Porphyrin and chlorophyll metabolism)', 'rn01110 (Biosynthesis of secondary metabolites)']}",
"sbo":[
"SBO:0000200",
"SBO:0000176"
],
"seed.reaction":"rxn02774"
}
},
{
"id":"rxn03901_c0",
"name":"undecaprenyl_diphosphate_phosphohydrolase_c0",
"metabolites":{
"cpd00001_c0":-1.0,
"cpd00009_c0":1.0,
"cpd00067_c0":2.0,
"cpd00286_c0":1.0,
"cpd02229_c0":-1.0
},
"lower_bound":0.0,
"upper_bound":1000.0,
"gene_reaction_rule":"XF_RS07970",
"annotation":{
"Name":[
"C55-isoprenyl diphosphatase",
"C55-isoprenyl pyrophosphatase",
"Undecaprenyl-diphosphate phosphohydrolase",
"isoprenyl pyrophosphatase",
"undecaprenyl-diphosphatase",
"undecaprenyl-diphosphate phosphohydrolase"
],
"bigg.reaction":"UDCPDP",
"biocyc":"UNDECAPRENYL-DIPHOSPHATASE-RXN",
"confidence level":"2",
"ec-code":"3.6.1.27",
"iAF1260":"UDCPDP",
"iAO358":"rll_601",
"kegg.reaction":"R05627",
"keggmap":"map00550",
"pathways":"{'MetaCyc': ['Cofactor-Biosynthesis (Cofactor, Prosthetic Group, Electron Carrier, and Vitamin Biosynthesis)', 'POLYISOPRENSYN-PWY (polyisoprenoid biosynthesis (<i>E. coli</i>))', 'PWY-5785 (di-<i>trans</i>,poly-<i>cis</i>-undecaprenyl phosphate biosynthesis)', 'Polyprenyl-Biosynthesis (Polyprenyl Biosynthesis)'], 'KEGG': ['rn00550 (Peptidoglycan biosynthesis)']}",
"sbo":[
"SBO:0000376",
"SBO:0000176"
],
"seed.reaction":"rxn03901"
}
},
{
"id":"rxn00122_c0",
"name":"ATP_FMN_adenylyltransferase_c0",
"metabolites":{
"cpd00002_c0":-1.0,
"cpd00012_c0":1.0,
"cpd00015_c0":1.0,
"cpd00050_c0":-1.0
},
"lower_bound":0.0,
"upper_bound":1000.0,
"gene_reaction_rule":"Unknown",
"annotation":{
"AraCyc":"FADSYN-RXN",
"BrachyCyc":"FADSYN-RXN",
"Name":[
"ATP:FMN adenylyltransferase",
"FAD pyrophosphorylase",
"FAD synthetase",
"FADS",
"FMN adenylyltransferase",
"FMNadenylyltransferase",
"adenosine triphosphate-riboflavin mononucleotide transadenylase",
"adenosine triphosphate-riboflavine mononucleotide transadenylase",
"flavin adenine dinucleotide synthetase",
"riboflavin adenine dinucleotide pyrophosphorylase",
"riboflavin mononucleotide adenylyltransferase",
"riboflavine adenine dinucleotide adenylyltransferase"
],
"bigg.reaction":[
"FAD1",
"FMNAT",
"FMNATm",
"FMNATr",
"U80"
],
"biocyc":"FADSYN-RXN",
"confidence level":"0",
"ec-code":"2.7.7.2",
"kegg.reaction":"R00161",
"keggmap":"map00740",
"pathways":"{'MetaCyc': ['Cofactor-Biosynthesis (Cofactor, Prosthetic Group, Electron Carrier, and Vitamin Biosynthesis)', 'Flavin-Biosynthesis (Flavin Biosynthesis)', 'PWY-6167 (flavin biosynthesis II (archaea))', 'PWY-6168 (flavin biosynthesis III (fungi))', 'PWY66-366 (flavin biosynthesis IV (mammalian))', 'RIBOSYN2-PWY (flavin biosynthesis I (bacteria and plants))', 'Vitamin-Biosynthesis (Vitamin Biosynthesis)'], 'KEGG': ['rn00740 (Riboflavin metabolism)']}",
"sbo":[
"SBO:0000402",
"SBO:0000176"
],
"seed.reaction":"rxn00122"
}
},
{
"id":"rxn05365_c0",
"name":"6_methyl_3_hydroxy_octanoyl_ACP_hydro_lyase_c0",
"metabolites":{
"cpd00001_c0":1.0,
"cpd11501_c0":-1.0,
"cpd11502_c0":1.0
},
"lower_bound":0.0,
"upper_bound":1000.0,
"gene_reaction_rule":"Unknown",
"annotation":{
"Name":"6-methyl-3-hydroxy-octanoyl-ACP hydro-lyase",
"confidence level":"0",
"ec-code":"4.2.1.0",
"sbo":[
"SBO:0000178",
"SBO:0000176"
],
"seed.reaction":"rxn05365"
}
},
{
"id":"rxn12224_c0",
"name":"2_octaprenyl_6_methoxyphenol_hydroxylase_c0",
"metabolites":{
"cpd00001_c0":1.0,
"cpd00007_c0":-1.0,
"cpd03446_c0":-1.0,
"cpd03447_c0":1.0
},
"lower_bound":0.0,
"upper_bound":1000.0,
"gene_reaction_rule":"XF_RS03530",
"annotation":{
"Name":"2-octaprenyl-6-methoxyphenol hydroxylase",
"confidence level":"0",
"iAbaylyiv4":"2-OCTAPRENYL-6-METHOXYPHENOL-HYDROX-RXN",
"sbo":[
"SBO:0000176",
"SBO:0000176"
],
"seed.reaction":"rxn12224"
}
},
{
"id":"rxn01207_c0",
"name":"4_methyl_2_oxopentanoate_NAD_plus__oxidoreductase_CoA_mehtylpropanoylating_c0",
"metabolites":{
"cpd00003_c0":-1.0,
"cpd00004_c0":1.0,
"cpd00010_c0":-1.0,
"cpd00011_c0":1.0,
"cpd00200_c0":-1.0,
"cpd01882_c0":1.0
},
"lower_bound":0.0,
"upper_bound":1000.0,
"gene_reaction_rule":"Unknown",
"annotation":{
"AraCyc":"2KETO-4METHYL-PENTANOATE-DEHYDROG-RXN",
"BrachyCyc":"2KETO-4METHYL-PENTANOATE-DEHYDROG-RXN",
"Name":[
"(CoA-mehtylpropanoylating)",
"2-oxoisovalerate dehydrogenase (acylating 4-methyl-2-oxopentaoate)",
"2-oxoisovalerate dehydrogenase (acylating- 4-methyl-2-oxopentaoate)",
"4-Methyl-2-oxopentanoate:NAD+ oxidoreductase",
"4-methyl-2-oxopentanoate dehydrogenase (acylating)",
"4-methyl-2-oxopentanoate:NAD+ oxidoreductase (CoA-mehtylpropanoylating)"
],
"bigg.reaction":[
"OIVD1",
"OIVD1i"
],
"biocyc":"2KETO-4METHYL-PENTANOATE-DEHYDROG-RXN",
"confidence level":"0",
"ec-code":"1.2.1.25",
"kegg.reaction":"R01651",
"pathways":"{'MetaCyc': ['Amino-Acid-Degradation (Amino Acid Degradation)', 'Degradation (Degradation/Utilization/Assimilation)', 'LEU-DEG2-PWY (L-leucine degradation I)', 'LEUCINE-DEG (L-leucine Degradation)', 'Proteinogenic-Amino-Acids-Degradation (Proteinogenic Amino Acid Degradation)']}",
"sbo":[
"SBO:0000200",
"SBO:0000176"
],
"seed.reaction":"rxn01207"
}
},
{
"id":"rxn05439_c0",
"name":"5_methyl_trans_hex_2_enoyl_ACP_NAD_plus__oxidoreductase_A_specific_c0",
"metabolites":{
"cpd00003_c0":1.0,
"cpd00004_c0":-1.0,
"cpd00067_c0":-1.0,
"cpd11523_c0":-1.0,
"cpd11524_c0":1.0
},
"lower_bound":0.0,
"upper_bound":1000.0,
"gene_reaction_rule":"Unknown",
"annotation":{
"Name":"5-methyl-trans-hex-2-enoyl-ACP:NAD+ oxidoreductase (A-specific)",
"confidence level":"0",
"ec-code":"1.3.1.0",
"sbo":[
"SBO:0000200",
"SBO:0000176"
],
"seed.reaction":"rxn05439"
}
},
{
"id":"rxn12851_c0",
"name":"Gly_Try_ABC_transporters_c0",
"metabolites":{
"cpd00001_c0":-1.0,
"cpd00002_c0":-1.0,
"cpd00008_c0":1.0,
"cpd00009_c0":1.0,
"cpd00067_c0":1.0,
"cpd15606_c0":1.0,
"cpd15606_e0":-1.0
},
"lower_bound":0.0,
"upper_bound":1000.0,
"gene_reaction_rule":"Unknown",
"annotation":{
"Name":"Gly-Try ABC transporters",
"confidence level":"0",
"ec-code":"3.A.1.5.-",
"sbo":[
"SBO:0000660",
"SBO:0000176"
],
"seed.reaction":"rxn12851"
}
},
{
"id":"rxn05377_c0",
"name":"12_methyl_3_hydroxy_tetra_decanoyl_ACP_hydro_lyase_c0",
"metabolites":{
"cpd00001_c0":1.0,
"cpd11513_c0":-1.0,
"cpd11514_c0":1.0
},
"lower_bound":0.0,
"upper_bound":1000.0,
"gene_reaction_rule":"Unknown",
"annotation":{
"Name":"12-methyl-3-hydroxy-tetra-decanoyl-ACP hydro-lyase",
"confidence level":"0",
"ec-code":"4.2.1.0",
"sbo":[
"SBO:0000178",
"SBO:0000176"
],
"seed.reaction":"rxn05377"
}
},
{
"id":"bio1",
"name":"GramNegativeBiomass_auto_biomass",
"metabolites":{
"cpd00001_c0":-50.0,
"cpd00002_c0":-50.119554117,
"cpd00003_c0":-0.001996262,
"cpd00006_c0":-0.000124766,
"cpd00008_c0":50.0,
"cpd00009_c0":50.0,
"cpd00010_c0":-0.00018715,
"cpd00012_c0":0.6650845,
"cpd00015_c0":-0.000249533,
"cpd00016_c0":-0.000249533,
"cpd00017_c0":-0.000249533,
"cpd00023_c0":-0.257639815,
"cpd00028_c0":-0.000249533,
"cpd00030_c0":-0.000734919,
"cpd00033_c0":-0.257639815,
"cpd00034_c0":-0.000362388,
"cpd00035_c0":-0.502711835,
"cpd00038_c0":-0.146535029,
"cpd00039_c0":-0.33618854,
"cpd00041_c0":-0.236169831,
"cpd00042_c0":-0.0002495333,
"cpd00048_c0":-0.004610532,
"cpd00051_c0":-0.289582963,
"cpd00052_c0":-0.135598794,
"cpd00053_c0":-0.257639815,
"cpd00054_c0":-0.211034239,
"cpd00056_c0":-0.000249533,
"cpd00058_c0":-0.000753361,
"cpd00060_c0":-0.150289892,
"cpd00062_c0":-0.124906971,
"cpd00063_c0":-0.005532639,
"cpd00065_c0":-0.055507765,
"cpd00066_c0":-0.181185724,
"cpd00067_c0":50.0,
"cpd00069_c0":-0.135103806,
"cpd00084_c0":-0.089545546,
"cpd00087_c0":-0.000249533,
"cpd00099_c0":-0.005532639,
"cpd00107_c0":-0.440920172,
"cpd00115_c0":-0.032752791,
"cpd00118_c0":-0.037173471,
"cpd00119_c0":-0.092687495,
"cpd00129_c0":-0.216270821,
"cpd00132_c0":-0.236169831,
"cpd00149_c0":-2.67411e-05,
"cpd00156_c0":-0.414213606,
"cpd00161_c0":-0.248213969,
"cpd00201_c0":-0.000249533,
"cpd00205_c0":-0.207473951,
"cpd00220_c0":-0.000249533,
"cpd00241_c0":-0.03649201,
"cpd00254_c0":-0.009221064,
"cpd00264_c0":-0.007535445,
"cpd00322_c0":-0.284346382,
"cpd00345_c0":-0.000249533,
"cpd00356_c0":-0.03649201,
"cpd00357_c0":-0.032752791,
"cpd00557_c0":-0.000249533,
"cpd02229_c0":-0.0250105977108944,
"cpd10515_c0":-0.007137104,
"cpd10516_c0":-0.008298958,
"cpd11416_c0":1.0,
"cpd11493_c0":-0.00309646685192537,
"cpd12370_c0":0.00309646685192537,
"cpd15432_c0":-0.0250105977108944,
"cpd15531_c0":-0.019313938,
"cpd15533_c0":-0.0106480421341882,
"cpd15540_c0":-0.0106480421341882,
"cpd15545_c0":-0.001,
"cpd15560_c0":-0.000249533,
"cpd15665_c0":-0.0250105977108944,
"cpd15666_c0":0.0250105977108944,
"cpd15695_c0":-0.0106480421341882,
"cpd15696_c0":-0.0106480421341882,
"cpd15722_c0":-0.0106480421341882,
"cpd15723_c0":-0.0106480421341882,
"cpd15794_c0":-0.0106480421341882,
"cpd15795_c0":-0.0106480421341882
},
"lower_bound":0.0,
"upper_bound":1000.0,
"gene_reaction_rule":"",
"objective_coefficient":1.0,
"annotation":{
"sbo":"SBO:0000629"
}
},
{
"id":"EX_cpd00067_e0",
"name":"EX_H_plus__e0",
"metabolites":{
"cpd00067_e0":-1.0
},
"lower_bound":-1000.0,
"upper_bound":1000.0,
"gene_reaction_rule":"",
"annotation":{
"sbo":"SBO:0000627"
}
},
{
"id":"EX_cpd00106_e0",
"name":"EX_Fumarate_e0",
"metabolites":{
"cpd00106_e0":-1.0
},
"lower_bound":0.0,
"upper_bound":1000.0,
"gene_reaction_rule":"",
"annotation":{
"sbo":"SBO:0000627"
}
},
{
"id":"EX_cpd00036_e0",
"name":"EX_Succinate_e0",
"metabolites":{
"cpd00036_e0":-1.0
},
"lower_bound":0.0,
"upper_bound":1000.0,
"gene_reaction_rule":"",
"annotation":{
"sbo":"SBO:0000627"
}
},
{
"id":"EX_cpd11576_e0",
"name":"EX_L_methionine_R_oxide_e0",
"metabolites":{
"cpd11576_e0":-1.0
},
"lower_bound":0.0,
"upper_bound":1000.0,
"gene_reaction_rule":"",
"annotation":{
"sbo":"SBO:0000627"
}
},
{
"id":"EX_cpd00001_e0",
"name":"EX_H2O_e0",
"metabolites":{
"cpd00001_e0":-1.0
},
"lower_bound":-1000.0,
"upper_bound":1000.0,
"gene_reaction_rule":"",
"annotation":{
"sbo":"SBO:0000627"
}
},
{
"id":"EX_cpd00023_e0",
"name":"EX_L_Glutamate_e0",
"metabolites":{
"cpd00023_e0":-1.0
},
"lower_bound":0.0,
"upper_bound":1000.0,
"gene_reaction_rule":"",
"annotation":{
"sbo":"SBO:0000627"
}
},
{
"id":"EX_cpd00971_e0",
"name":"EX_Na_plus__e0",
"metabolites":{
"cpd00971_e0":-1.0
},
"lower_bound":-1000.0,
"upper_bound":1000.0,
"gene_reaction_rule":"",
"annotation":{
"sbo":"SBO:0000627"
}
},
{
"id":"EX_cpd10515_e0",
"name":"EX_Fe2_plus__e0",
"metabolites":{
"cpd10515_e0":-1.0
},
"lower_bound":-1000.0,
"upper_bound":1000.0,
"gene_reaction_rule":"",
"annotation":{
"sbo":"SBO:0000627"
}
},
{
"id":"EX_cpd00100_e0",
"name":"EX_Glycerol_e0",
"metabolites":{
"cpd00100_e0":-1.0
},
"lower_bound":0.0,
"upper_bound":1000.0,
"gene_reaction_rule":"",
"annotation":{
"sbo":"SBO:0000627"
}
},
{
"id":"EX_cpd00009_e0",
"name":"EX_Phosphate_e0",
"metabolites":{
"cpd00009_e0":-1.0
},
"lower_bound":-1000.0,
"upper_bound":1000.0,
"gene_reaction_rule":"",
"annotation":{
"sbo":"SBO:0000627"
}
},
{
"id":"EX_cpd00637_e0",
"name":"EX_D_Methionine_e0",
"metabolites":{
"cpd00637_e0":-1.0
},
"lower_bound":0.0,
"upper_bound":1000.0,
"gene_reaction_rule":"",
"annotation":{
"sbo":"SBO:0000627"
}
},
{
"id":"EX_cpd00254_e0",
"name":"EX_Mg_e0",
"metabolites":{
"cpd00254_e0":-1.0
},
"lower_bound":-1000.0,
"upper_bound":1000.0,
"gene_reaction_rule":"",
"annotation":{
"sbo":"SBO:0000627"
}
},
{
"id":"EX_cpd02701_c0",
"name":"EX_S_Adenosyl_4_methylthio_2_oxobutanoate_c0",
"metabolites":{
"cpd02701_c0":-1.0
},
"lower_bound":0.0,
"upper_bound":1000.0,
"gene_reaction_rule":"",
"annotation":{
"sbo":"SBO:0000627"
}
},
{
"id":"EX_cpd00205_e0",
"name":"EX_K_plus__e0",
"metabolites":{
"cpd00205_e0":-1.0
},
"lower_bound":-1000.0,
"upper_bound":1000.0,
"gene_reaction_rule":"",
"annotation":{
"sbo":"SBO:0000627"
}
},
{
"id":"EX_cpd00034_e0",
"name":"EX_Zn2_plus__e0",
"metabolites":{
"cpd00034_e0":-1.0
},
"lower_bound":-1000.0,
"upper_bound":1000.0,
"gene_reaction_rule":"",
"annotation":{
"sbo":"SBO:0000627"
}
},
{
"id":"EX_cpd00048_e0",
"name":"EX_Sulfate_e0",
"metabolites":{
"cpd00048_e0":-1.0
},
"lower_bound":-1000.0,
"upper_bound":1000.0,
"gene_reaction_rule":"",
"annotation":{
"sbo":"SBO:0000627"
}
},
{
"id":"EX_cpd10516_e0",
"name":"EX_fe3_e0",
"metabolites":{
"cpd10516_e0":-1.0
},
"lower_bound":-1000.0,
"upper_bound":1000.0,
"gene_reaction_rule":"",
"annotation":{
"sbo":"SBO:0000627"
}
},
{
"id":"EX_cpd00030_e0",
"name":"EX_Mn2_plus__e0",
"metabolites":{
"cpd00030_e0":-1.0
},
"lower_bound":-1000.0,
"upper_bound":1000.0,
"gene_reaction_rule":"",
"annotation":{
"sbo":"SBO:0000627"
}
},
{
"id":"EX_cpd00149_e0",
"name":"EX_Co2_plus__e0",
"metabolites":{
"cpd00149_e0":-1.0
},
"lower_bound":-1000.0,
"upper_bound":1000.0,
"gene_reaction_rule":"",
"annotation":{
"sbo":"SBO:0000627"
}
},
{
"id":"EX_cpd01914_e0",
"name":"EX_L_Methionine_S_oxide_e0",
"metabolites":{
"cpd01914_e0":-1.0
},
"lower_bound":0.0,
"upper_bound":1000.0,
"gene_reaction_rule":"",
"annotation":{
"sbo":"SBO:0000627"
}
},
{
"id":"EX_cpd01012_e0",
"name":"EX_Cd2_plus__e0",
"metabolites":{
"cpd01012_e0":-1.0
},
"lower_bound":0.0,
"upper_bound":1000.0,
"gene_reaction_rule":"",
"annotation":{
"sbo":"SBO:0000627"
}
},
{
"id":"EX_cpd00007_e0",
"name":"EX_O2_e0",
"metabolites":{
"cpd00007_e0":-1.0
},
"lower_bound":-1000.0,
"upper_bound":1000.0,
"gene_reaction_rule":"",
"annotation":{
"sbo":"SBO:0000627"
}
},
{
"id":"EX_cpd00130_e0",
"name":"EX_L_Malate_e0",
"metabolites":{
"cpd00130_e0":-1.0
},
"lower_bound":0.0,
"upper_bound":1000.0,
"gene_reaction_rule":"",
"annotation":{
"sbo":"SBO:0000627"
}
},
{
"id":"EX_cpd00011_e0",
"name":"EX_CO2_e0",
"metabolites":{
"cpd00011_e0":-1.0
},
"lower_bound":-1000.0,
"upper_bound":1000.0,
"gene_reaction_rule":"",
"annotation":{
"sbo":"SBO:0000627"
}
},
{
"id":"EX_cpd11416_c0",
"name":"EX_Biomass_c0",
"metabolites":{
"cpd11416_c0":-1.0
},
"lower_bound":-1000.0,
"upper_bound":1000.0,
"gene_reaction_rule":"",
"annotation":{
"sbo":"SBO:0000627"
}
},
{
"id":"EX_cpd00099_e0",
"name":"EX_Cl__e0",
"metabolites":{
"cpd00099_e0":-1.0
},
"lower_bound":-1000.0,
"upper_bound":1000.0,
"gene_reaction_rule":"",
"annotation":{
"sbo":"SBO:0000627"
}
},
{
"id":"EX_cpd00058_e0",
"name":"EX_Cu2_plus__e0",
"metabolites":{
"cpd00058_e0":-1.0
},
"lower_bound":-1000.0,
"upper_bound":1000.0,
"gene_reaction_rule":"",
"annotation":{
"sbo":"SBO:0000627"
}
},
{
"id":"EX_cpd00063_e0",
"name":"EX_Ca2_plus__e0",
"metabolites":{
"cpd00063_e0":-1.0
},
"lower_bound":-1000.0,
"upper_bound":1000.0,
"gene_reaction_rule":"",
"annotation":{
"sbo":"SBO:0000627"
}
},
{
"id":"EX_cpd00013_e0",
"name":"EX_NH3_e0",
"metabolites":{
"cpd00013_e0":-1.0
},
"lower_bound":0.0,
"upper_bound":1000.0,
"gene_reaction_rule":"",
"annotation":{
"sbo":"SBO:0000627"
}
},
{
"id":"EX_cpd00214_e0",
"name":"EX_Palmitate_e0",
"metabolites":{
"cpd00214_e0":-1.0
},
"lower_bound":0.0,
"upper_bound":1000.0,
"gene_reaction_rule":"",
"annotation":{
"sbo":"SBO:0000627"
}
},
{
"id":"EX_cpd00065_e0",
"name":"EX_L_Tryptophan_e0",
"metabolites":{
"cpd00065_e0":-1.0
},
"lower_bound":0.0,
"upper_bound":1000.0,
"gene_reaction_rule":"",
"annotation":{
"sbo":"SBO:0000627"
}
},
{
"id":"EX_cpd00028_e0",
"name":"EX_Heme_e0",
"metabolites":{
"cpd00028_e0":-1.0
},
"lower_bound":0.0,
"upper_bound":1000.0,
"gene_reaction_rule":"",
"annotation":{
"sbo":"SBO:0000627"
}
},
{
"id":"EX_cpd15606_e0",
"name":"EX_Gly_Tyr_e0",
"metabolites":{
"cpd15606_e0":-1.0
},
"lower_bound":0.0,
"upper_bound":1000.0,
"gene_reaction_rule":"",
"annotation":{
"sbo":"SBO:0000627"
}
},
{
"id":"nagP",
"name":"nagP",
"metabolites":{
"GlcNAc_c":1.0,
"GlcNAc_e":-1.0
},
"lower_bound":-1000.0,
"upper_bound":1000.0,
"gene_reaction_rule":"XF_RS06165",
"annotation":{
"sbo":[
"SBO:0000658",
"SBO:0000176"
]
}
},
{
"id":"ptsH",
"name":"ptsH",
"metabolites":{
"Man6P_c":1.0,
"cpd00020_c0":1.0,
"cpd00061_c0":-1.0,
"cpd00138_e0":-1.0
},
"lower_bound":0.0,
"upper_bound":1000.0,
"gene_reaction_rule":"XF_RS05905",
"annotation":{
"sbo":[
"SBO:0000176",
"SBO:0000176"
]
}
},
{
"id":"gla",
"name":"gla",
"metabolites":{
"UDPGalA_c":1.0,
"UDPGlcA_c":-1.0,
"cpd00067_c0":-3.0
},
"lower_bound":0.0,
"upper_bound":1000.0,
"gene_reaction_rule":"XF_RS09895",
"annotation":{
"sbo":[
"SBO:0000176",
"SBO:0000176"
]
}
},
{
"id":"kdsD",
"name":"kdsD",
"metabolites":{
"Ara5P_c":1.0,
"Rul5P_c":-1.0
},
"lower_bound":0.0,
"upper_bound":1000.0,
"gene_reaction_rule":"XF_RS05950",
"annotation":{
"sbo":[
"SBO:0000176",
"SBO:0000176"
]
}
},
{
"id":"rxn00154_c0",
"name":"pyruvate:NAD+ 2-oxidoreductase (CoA-acetylating)_c0",
"metabolites":{
"cpd00003_c0":-1.0,
"cpd00004_c0":1.0,
"cpd00010_c0":-1.0,
"cpd00011_c0":1.0,
"cpd00020_c0":-1.0,
"cpd00022_c0":1.0
},
"lower_bound":0.0,
"upper_bound":1000.0,
"gene_reaction_rule":"XF_RS03665 and XF_RS02780 and XF_RS06540",
"annotation":{
"AraCyc":"PYRUVDEH-RXN",
"BrachyCyc":"PYRUVDEH-RXN",
"Name":[
"pyruvate dehydrogenase",
"pyruvate dehydrogenase complex",
"pyruvate:NAD+ 2-oxidoreductase (CoA-acetylating)"
],
"bigg.reaction":[
"PDH",
"PDHm"
],
"biocyc":"PYRUVDEH-RXN",
"confidence level":"0",
"ec-code":[
"1.2.1.-",
"1.2.1.M10",
"1.2.4.1",
"1.8.1.4",
"2.3.1.12"
],
"kegg.reaction":"R00209",
"keggmap":"map01200",
"pathways":"{'MetaCyc': ['Acetate-Formation (Fermentation to Acetate)', 'Alcohol-Biosynthesis (Fermentation to Alcohols)', 'CARBOXYLATES-DEG (Carboxylate Degradation)', 'Degradation (Degradation/Utilization/Assimilation)', 'Energy-Metabolism (Generation of Precursor Metabolite and Energy)', 'Fermentation ()', 'Fermentation-to-Acids (Fermentation to Short-Chain Fatty Acids)', 'Fermentation-to-Lactate (Fermentation to Lactate)', 'GLYCOLYSIS-TCA-GLYOX-BYPASS (superpathway of glycolysis, pyruvate dehydrogenase, TCA, and glyoxylate bypass)', 'P41-PWY (pyruvate fermentation to acetate and lactate I)', 'PWY-5482 (pyruvate fermentation to acetate II)', 'PWY-5537 (pyruvate fermentation to acetate V)', 'PWY-6886 (1-butanol autotrophic biosynthesis (engineered))', 'PWY-7218 (photosynthetic 3-hydroxybutanoate biosynthesis (engineered))', 'PWY-7384 (anaerobic energy metabolism (invertebrates, mitochondrial))', 'PWY-7389 (superpathway of anaerobic energy metabolism (invertebrates))', 'Pyruvate-Acetate-Fermentation (Pyruvate Fermentation to Acetate)', 'Pyruvate-Degradation (Fermentation of Pyruvate)', 'Pyruvate-Lactate-Fermentation (pyruvate fermentation to lactate)', 'Storage-Compounds-Biosynthesis (Storage Compound Biosynthesis)'], 'KEGG': ['rn01200 (Carbon metabolism)']}",
"sbo":[
"SBO:0000176",
"SBO:0000176"
],
"seed.reaction":"rxn00154"
}
},
{
"id":"rxn00947_c0",
"name":"Palmitate:CoA ligase (AMP-forming)",
"metabolites":{
"cpd00002_c0":-1.0,
"cpd00010_c0":-1.0,
"cpd00012_c0":1.0,
"cpd00018_c0":1.0,
"cpd00067_c0":1.0,
"cpd00134_c0":1.0,
"cpd00214_c0":-1.0
},
"lower_bound":0.0,
"upper_bound":1000.0,
"gene_reaction_rule":"Unknown",
"annotation":{
"AraCyc":[
"RXN-7904",
"RXN-9623"
],
"BrachyCyc":[
"RXN-7904",
"RXN-9623",
"RXN-9917"
],
"Name":[
"ACS3",
"FAA1",
"LCFA synthetase",
"Long-chain-fatty-acid--CoA ligase 1",
"Palmitate:CoA ligase (AMP-forming)",
"acyl coa transferase (c16:0)",
"acyl coenzyme A synthetase",
"acyl-CoA ligase",
"acyl-CoA synthetase",
"acyl-activating enzyme",
"acyl-coenzyme A ligase",
"arachidonyl-CoA synthetase",
"fatty acid CoA ligase",
"fatty acid elongase",
"fatty acid thiokinase (long chain)",
"fatty acyl-coenzyme A synthetase",
"fatty-acid--CoA ligase (hexadecanoate)",
"lignoceroyl-CoA synthase",
"long chain fatty acyl-CoA synthetase",
"long-chain acyl CoA synthetase",
"long-chain acyl-CoA synthetase I",
"long-chain acyl-CoA synthetase II",
"long-chain acyl-coenzyme A synthetase",
"long-chain fatty acid:CoA ligase (AMP-forming)",
"long-chain fatty acyl coenzyme A synthetase",
"long-chain-fatty-acid-CoA ligase",
"oleoyl-CoA synthetase",
"palmitoyl coenzyme A synthetase",
"palmitoyl-CoA ligase",
"palmitoyl-CoA synthase",
"pristanoyl-CoA synthetase",
"stearoyl-CoA synthetase",
"thiokinase"
],
"bigg.reaction":[
"FAA1_3",
"FAA3_1",
"FAA4_1",
"FACOAL160",
"FACOAL160p",
"FAT1_1"
],
"biocyc":[
"RXN-7904",
"RXN-9623"
],
"confidence level":"0",
"ec-code":"6.2.1.3",
"kegg.reaction":"R01280",
"keggmap":[
"map00061",
"map00071",
"map01212"
],
"pathways":"{'MetaCyc': ['Activation (Activation)', 'Activation-Inactivation-Interconversion (Activation/Inactivation/Interconversion)', 'Alkanes-Biosynthesis (Alkane Biosynthesis)', 'Carbohydrates-Biosynthesis (Carbohydrate Biosynthesis)', 'Energy-Metabolism (Generation of Precursor Metabolite and Energy)', 'Fatty-acid-biosynthesis (Fatty Acid Biosynthesis)', 'Lipid-Biosynthesis (Fatty Acid and Lipid Biosynthesis)', 'PWY-5143 (long-chain fatty acid activation)', 'PWY-5156 (superpathway of fatty acid biosynthesis II (plant))', 'PWY-5885 (wax esters biosynthesis II)', 'PWY-5971 (palmitate biosynthesis II (bacteria and plants))', 'PWY-5972 (stearate biosynthesis I (animals and fungi))', 'PWY-6113 (superpathway of mycolate biosynthesis)', 'PWY-6285 (superpathway of fatty acids biosynthesis (<i>E. coli</i>))', 'PWY-6803 (phosphatidylcholine acyl editing)', 'PWY-6873 (long chain fatty acid ester synthesis (engineered))', 'PWY-7033 (alkane biosynthesis II)', 'Palmitate-Biosynthesis (Palmitate Biosynthesis)', 'Stearate-Biosynthesis (Stearate Biosynthesis)'], 'KEGG': ['rn00061 (Fatty acid biosynthesis)', 'rn00071 (Fatty acid degradation)', 'rn01212 (Fatty acid metabolism)']}",
"sbo":[
"SBO:0000695",
"SBO:0000176"
],
"seed.reaction":"rxn00947"
}
},
{
"id":"rxn00062_c0",
"name":"ATP phosphohydrolase_c0",
"metabolites":{
"cpd00001_c0":-1.0,
"cpd00002_c0":-1.0,
"cpd00008_c0":1.0,
"cpd00009_c0":1.0,
"cpd00067_c0":1.0
},
"lower_bound":3.0731,
"upper_bound":1000.0,
"gene_reaction_rule":"Unknown",
"annotation":{
"AraCyc":[
"3.6.4.3-RXN",
"3.6.4.4-RXN",
"3.6.4.5-RXN",
"3.6.4.6-RXN",
"ADENOSINETRIPHOSPHATASE-RXN",
"NUCLEOSIDE-TRIPHOSPHATASE-RXN",
"RXN-11109",
"RXN-11135",
"RXN0-1061"
],
"BrachyCyc":[
"3.6.3.1-RXN",
"ADENOSINETRIPHOSPHATASE-RXN",
"NUCLEOSIDE-TRIPHOSPHATASE-RXN"
],
"Name":[
"ATP maintanence",
"ATP maintenance requirement",
"ATP maintenance requirment",
"ATP phosphohydrolase",
"ATP phosphohydrolase (protein-secreting)",
"ATP phosphohydrolase (tubulin-dimerizing)",
"ATP phosphohydrolase (tungstate-importing)",
"ATPase",
"D-galactofuranose ABC transporter",
"D-galactose ABC transporter",
"Katanin",
"Microtubule-severing ATPase",
"Model-specific reaction, used to affect ATP levels by converting ADT to ATP",
"microtubule-severing ATPase",
"nucleoside-triphosphatase (ATP)",
"ribose ABC transporter"
],
"bigg.reaction":[
"ATPM",
"ATPOBJ",
"FATP",
"NTP1",
"U214"
],
"biocyc":[
"3.6.3.11-RXN",
"3.6.3.47-RXN",
"3.6.3.50-RXN",
"3.6.3.51-RXN",
"3.6.3.52-RXN",
"3.6.4.1-RXN",
"3.6.4.11-RXN",
"3.6.4.2-RXN",
"3.6.4.3-RXN",
"3.6.4.4-RXN",
"3.6.4.5-RXN",
"3.6.4.6-RXN",
"3.6.4.7-RXN",
"3.6.4.8-RXN",
"3.6.4.9-RXN",
"ABC-16-RXN",
"ABC-19-RXN",
"ABC-64-RXN",
"ABC-70-RXN",
"ADENOSINETRIPHOSPHATASE-RXN",
"ATPASE-RXN",
"NUCLEOSIDE-TRIPHOSPHATASE-RXN",
"RXN-10799",
"RXN-10800",
"RXN-11109",
"RXN-11135",
"RXN0-1061",
"TRANS-RXN-332",
"TRANS-RXN-333",
"TRANS-RXN-334"
],
"confidence level":"0",
"ec-code":[
"3.6.1.15",
"3.6.1.3",
"3.6.1.5",
"3.6.1.8",
"3.6.3.1",
"3.6.3.10",
"3.6.3.11",
"3.6.3.12",
"3.6.3.14",
"3.6.3.15",
"3.6.3.16",
"3.6.3.17",
"3.6.3.18",
"3.6.3.19",
"3.6.3.2",
"3.6.3.20",
"3.6.3.21",
"3.6.3.22",
"3.6.3.23",
"3.6.3.24",
"3.6.3.25",
"3.6.3.26",
"3.6.3.27",
"3.6.3.28",
"3.6.3.29",
"3.6.3.3",
"3.6.3.30",
"3.6.3.31",
"3.6.3.32",
"3.6.3.33",
"3.6.3.34",
"3.6.3.35",
"3.6.3.36",
"3.6.3.37",
"3.6.3.38",
"3.6.3.39",
"3.6.3.4",
"3.6.3.40",
"3.6.3.41",
"3.6.3.42",
"3.6.3.43",
"3.6.3.44",
"3.6.3.46",
"3.6.3.47",
"3.6.3.48",
"3.6.3.49",
"3.6.3.5",
"3.6.3.50",
"3.6.3.51",
"3.6.3.52",
"3.6.3.53",
"3.6.3.54",
"3.6.3.55",
"3.6.3.6",
"3.6.3.7",
"3.6.3.8",
"3.6.3.9",
"3.6.4.1",
"3.6.4.10",
"3.6.4.11",
"3.6.4.12",
"3.6.4.13",
"3.6.4.2",
"3.6.4.3",
"3.6.4.4",
"3.6.4.5",
"3.6.4.6",
"3.6.4.7",
"3.6.4.8",
"3.6.4.9",
"5.6.1.c",
"5.6.1.d",
"5.6.1.f",
"5.6.1.g",
"7.3.2.a",
"7.3.2.f",
"7.5.2.h",
"7.5.2.j",
"7.5.2.l",
"7.6.2.c",
"7.6.2.f"
],
"kegg.reaction":[
"R00086",
"R10531"
],
"keggmap":"map00230",
"pathways":"{'KEGG': ['rn00230 (Purine metabolism)']}",
"sbo":[
"SBO:0000176",
"SBO:0000176"
],
"seed.reaction":"rxn00062"
}
},
{
"id":"rxn00604_c0",
"name":"D-glucose-6-phosphate:NADP+_1-oxidoreductase_c0",
"metabolites":{
"cpd00005_c0":1.0,
"cpd00006_c0":-1.0,
"cpd00067_c0":1.0,
"cpd00079_c0":-1.0,
"cpd00911_c0":1.0
},
"lower_bound":-1000.0,
"upper_bound":1000.0,
"gene_reaction_rule":"XF_RS04530",
"annotation":{
"JM_Creinhardtii":[
"JM_Cre_100",
"JM_Cre_101"
],
"JP_Creinhardtii_NMeth":[
"R_G6PDH",
"R_G6PDHh"
],
"Name":[
"D-Glucose-6-phosphate:NADP+ 1-oxoreductase",
"D-glucose-6-phosphate:NADP+ 1-oxidoreductase",
"Glucose-6-phosphate 1-dehydrogenase",
"glucose 6-phosphate dehydrogenase",
"glucose6-phosphatedehydrogenase"
],
"bigg.reaction":[
"G6PDH",
"G6PDH2",
"G6PDH2er",
"G6PDH2r",
"G6PDHy",
"ZWF1"
],
"biocyc":"GLU6PDEHYDROG-RXN",
"confidence level":"0",
"ec-code":[
"1.1.1.363",
"1.1.1.49"
],
"kegg.reaction":"R00835",
"pathways":"{'MetaCyc': ['Alcohol-Biosynthesis (Fermentation to Alcohols)', 'C1-COMPOUNDS (C1 Compound Utilization and Assimilation)', 'Carbohydrates-Degradation (Carbohydrate Degradation)', 'Cofactor-Biosynthesis (Cofactor, Prosthetic Group, Electron Carrier, and Vitamin Biosynthesis)', 'Degradation (Degradation/Utilization/Assimilation)', 'Energy-Metabolism (Generation of Precursor Metabolite and Energy)', 'Entner-Duodoroff-Pathways (Entner-Duodoroff Pathways)', 'Fermentation ()', 'Fermentation-to-Acids (Fermentation to Short-Chain Fatty Acids)', 'Fermentation-to-Lactate (Fermentation to Lactate)', 'Formaldehyde-Oxidation (Formaldehyde Oxidation)', 'GLYCOLYSIS-E-D (superpathway of glycolysis and the Entner-Doudoroff pathway)', 'NAD-Metabolism (NAD Metabolism)', 'OXIDATIVEPENT-PWY (pentose phosphate pathway (oxidative branch) I)', 'P122-PWY (heterolactic fermentation)', 'PENTOSE-P-PWY (pentose phosphate pathway)', 'PWY-6901 (superpathway of glucose and xylose degradation)', 'PWY-7245 (superpathway NAD/NADP-NADH/NADPH interconversion (yeast))', 'PWY-7268 (NAD/NADP-NADH/NADPH cytosolic interconversion (yeast))', 'PWY-8004 (Entner-Doudoroff pathway I)', 'Pentose-Phosphate-Cycle (Pentose Phosphate Pathways)', 'Pyruvate-Degradation (Fermentation of Pyruvate)', 'Pyruvate-Ethanol-Fermentation (Pyruvate Fermentation to Ehanol)', 'RUMP-PWY (formaldehyde oxidation I)', 'Sugars-And-Polysaccharides-Degradation (Sugar Degradation)']}",
"sbo":[
"SBO:0000200",
"SBO:0000176"
],
"seed.reaction":"rxn00604"
}
},
{
"id":"rxn00966_c0",
"name":"chorismate_pyruvate-lyase_(4-hydroxybenzoate-forming)_c0",
"metabolites":{
"cpd00020_c0":-1.0,
"cpd00136_c0":-1.0,
"cpd00216_c0":1.0
},
"lower_bound":-1000.0,
"upper_bound":0.0,
"gene_reaction_rule":"XF_RS03250",
"annotation":{
"ChlamyCyc":"CHORPYRLY-RXN",
"EcoCyc":"CHORPYRLY-RXN",
"Name":[
"CL",
"CPL",
"Chorismate pyruvate lyase",
"UbiC",
"chorismate lyase",
"chorismate pyruvate-lyase (4-hydroxybenzoate-forming)"
],
"bigg.reaction":[
"CHRPL",
"TRP2_2",
"TRP3_3"
],
"biocyc":"CHORPYRLY-RXN",
"confidence level":"2",
"ec-code":"4.1.3.40",
"kegg.reaction":"R01302",
"keggmap":[
"map00130",
"map01110"
],
"pathways":"{'MetaCyc': ['4-Hydroxybenzoate-Biosynthesis (4-Hydroxybenzoate Biosynthesis)', 'ALL-CHORISMATE-PWY (superpathway of chorismate metabolism)', 'AROMATIC-COMPOUNDS-BIOSYN (Aromatic Compound Biosynthesis)', 'Cofactor-Biosynthesis (Cofactor, Prosthetic Group, Electron Carrier, and Vitamin Biosynthesis)', 'Halogenated-Aromatics-Biosynthesis (Halogenated Aromatic Compound Biosynthesis)', 'Lipid-Biosynthesis (Fatty Acid and Lipid Biosynthesis)', 'PWY-5755 (4-hydroxybenzoate biosynthesis II (bacteria))', 'PWY-5870 (ubiquinol-8 biosynthesis (eukaryotic))', 'PWY-6148 (tetrahydromethanopterin biosynthesis)', 'PWY-7742 (phenolphthiocerol biosynthesis)', 'PWY-7745 (p-HBAD biosynthesis)', 'PWY-7929 (polybrominated phenols biosynthesis)', 'PWY-7933 (superpathway of polybrominated aromatic compound biosynthesis)', 'PWY-7934 (polybrominated dihydroxylated diphenyl ethers biosynthesis)', 'PWY-7935 (spongiadioxin C biosynthesis)', 'Quinone-Biosynthesis (Quinol and Quinone Biosynthesis)', 'UBISYN-PWY (superpathway of ubiquinol-8 biosynthesis (prokaryotic))', 'Ubiquinone-Biosynthesis (Ubiquinol Biosynthesis)'], 'KEGG': ['rn00130 (Ubiquinone and other terpenoid-quinone biosynthesis)', 'rn01110 (Biosynthesis of secondary metabolites)']}",
"sbo":[
"SBO:0000178",
"SBO:0000176"
],
"seed.reaction":"rxn00966"
}
},
{
"id":"rxn02212_c0",
"name":"2-Dehydro-3-deoxy-D-arabino-heptonate_7-phosphate_phosphate-lyase_(cyclyzing)_c0",
"metabolites":{
"cpd00009_c0":1.0,
"cpd00699_c0":1.0,
"cpd02857_c0":-1.0
},
"lower_bound":0.0,
"upper_bound":1000.0,
"gene_reaction_rule":"XF_RS05620",
"annotation":{
"AraCyc":"3-DEHYDROQUINATE-SYNTHASE-RXN",
"BrachyCyc":"3-DEHYDROQUINATE-SYNTHASE-RXN",
"Name":[
"(cyclyzing)",
"2-Dehydro-3-deoxy-D-arabino-heptonate 7-phosphate phosphate-lyase",
"2-Dehydro-3-deoxy-D-arabino-heptonate 7-phosphate phosphate-lyase (cyclyzing)",
"3-dehydroquinate synthase",
"3-dehydroquinate synthetase",
"3-dehydroquinate-forming)",
"3-dehydroquinatesynthase",
"3-deoxy-D-arabino-hept-2-ulosonate-7-phosphate phosphate-lyase (cyclizing, 3-dehydroquinate-forming)",
"3-deoxy-arabino-heptulonate-7-phosphate phosphate-lyase (cyclizing",
"3-deoxy-arabino-heptulonate-7-phosphate phosphate-lyase (cyclizing)",
"3-deoxy-arabino-heptulosonate-7-phosphate phosphate-lyase (cyclizing)",
"5-dehydroquinate synthase",
"5-dehydroquinic acid synthetase",
"dehydroquinate synthase"
],
"bigg.reaction":[
"ARO1_1",
"DHQS"
],
"biocyc":"3-DEHYDROQUINATE-SYNTHASE-RXN",
"confidence level":"1",
"ec-code":"4.2.3.4",
"kegg.reaction":"R03083",
"keggmap":[
"map00400",
"map01110",
"map01230"
],
"pathways":"{'MetaCyc': ['3-Dehydroquinate-Biosynthesis (3-Dehydroquinate Biosynthesis)', 'ALL-CHORISMATE-PWY (superpathway of chorismate metabolism)', 'ARO-PWY (chorismate biosynthesis I)', 'AROMATIC-COMPOUNDS-BIOSYN (Aromatic Compound Biosynthesis)', 'Amino-Acid-Biosynthesis (Amino Acid Biosynthesis)', 'COMPLETE-ARO-PWY (superpathway of aromatic amino acid biosynthesis)', 'Chorismate-Biosynthesis (Chorismate Biosynthesis)', 'IND-AMINO-ACID-SYN (Proteinogenic Amino Acid Biosynthesis)', 'PHENYLALANINE-SYN (L-phenylalanine Biosynthesis)', 'PWY-6164 (3-dehydroquinate biosynthesis I)', 'PWY-6628 (superpathway of L-phenylalanine biosynthesis)', 'PWY-6629 (superpathway of L-tryptophan biosynthesis)', 'PWY-6630 (superpathway of L-tyrosine biosynthesis)', 'TRYPTOPHAN-BIOSYNTHESIS (L-tryptophan Biosynthesis)', 'TYROSINE-SYN (L-tyrosine Biosynthesis)'], 'KEGG': ['rn00400 (Phenylalanine, tyrosine and tryptophan biosynthesis)', 'rn01110 (Biosynthesis of secondary metabolites)', 'rn01230 (Biosynthesis of amino acids)']}",
"sbo":[
"SBO:0000178",
"SBO:0000176"
],
"seed.reaction":"rxn02212"
}
},
{
"id":"rxn02476_c0",
"name":"Phosphoenolpyruvate:3-phosphoshikimate_5-O-(1-carboxyvinyl)-transferase_c0",
"metabolites":{
"cpd00009_c0":1.0,
"cpd00061_c0":-1.0,
"cpd00932_c0":1.0,
"cpd02030_c0":-1.0
},
"lower_bound":-1000.0,
"upper_bound":1000.0,
"gene_reaction_rule":"XF_RS10080",
"annotation":{
"AraCyc":"2.5.1.19-RXN",
"BrachyCyc":"2.5.1.19-RXN",
"Name":[
"3-enolpyruvylshikimate 5-phosphate synthase",
"3-enolpyruvylshikimic acid-5-phosphate synthetase",
"3-phosphoshikimate 1-carboxyvinyltransferase",
"3-phosphoshikimate 1-carboxyvinyltransferase, irreversible",
"3-phosphoshikimate1-carboxyvinyltransferase",
"5'-enolpyruvylshikimate-3-phosphate synthase",
"5-O-(1-carboxyvinyl)-transferase",
"5-enolpyruvyl-3-phosphoshikimate synthase",
"5-enolpyruvylshikimate-3-phosphate synthase",
"5-enolpyruvylshikimate-3-phosphate synthetase",
"5-enolpyruvylshikimate-3-phosphoric acid synthase",
"EPSP synthase",
"Phosphoenolpyruvate:3-phosphoshikimate",
"Phosphoenolpyruvate:3-phosphoshikimate 5-O-(1-carboxyvinyl)-transferase",
"enolpyruvylshikimate phosphate synthase",
"phosphoenolpyruvate:3-phosphoshikimate 5-O-(1-carboxyvinyl)-transferase"
],
"bigg.reaction":[
"ARO1_5",
"PSCVT",
"PSCVTi"
],
"biocyc":"2.5.1.19-RXN",
"confidence level":"2",
"ec-code":"2.5.1.19",
"kegg.reaction":"R03460",
"keggmap":[
"map00400",
"map01110",
"map01230"
],
"pathways":"{'MetaCyc': ['ALL-CHORISMATE-PWY (superpathway of chorismate metabolism)', 'ARO-PWY (chorismate biosynthesis I)', 'AROMATIC-COMPOUNDS-BIOSYN (Aromatic Compound Biosynthesis)', 'Amino-Acid-Biosynthesis (Amino Acid Biosynthesis)', 'COMPLETE-ARO-PWY (superpathway of aromatic amino acid biosynthesis)', 'Chorismate-Biosynthesis (Chorismate Biosynthesis)', 'IND-AMINO-ACID-SYN (Proteinogenic Amino Acid Biosynthesis)', 'PHENYLALANINE-SYN (L-phenylalanine Biosynthesis)', 'PWY-6163 (chorismate biosynthesis from 3-dehydroquinate)', 'PWY-6165 (chorismate biosynthesis II (archaea))', 'PWY-6628 (superpathway of L-phenylalanine biosynthesis)', 'PWY-6629 (superpathway of L-tryptophan biosynthesis)', 'PWY-6630 (superpathway of L-tyrosine biosynthesis)', 'TRYPTOPHAN-BIOSYNTHESIS (L-tryptophan Biosynthesis)', 'TYROSINE-SYN (L-tyrosine Biosynthesis)'], 'KEGG': ['rn00400 (Phenylalanine, tyrosine and tryptophan biosynthesis)', 'rn01110 (Biosynthesis of secondary metabolites)', 'rn01230 (Biosynthesis of amino acids)']}",
"sbo":[
"SBO:0000402",
"SBO:0000176"
],
"seed.reaction":"rxn02476"
}
},
{
"id":"rxn01255_c0",
"name":"5-O-(1-Carboxyvinyl)-3-phosphoshikimate_phosphate-lyase_(chorismate-forming)_c0",
"metabolites":{
"cpd00009_c0":1.0,
"cpd00216_c0":1.0,
"cpd00932_c0":-1.0
},
"lower_bound":0.0,
"upper_bound":1000.0,
"gene_reaction_rule":"XF_RS05760",
"annotation":{
"AraCyc":"CHORISMATE-SYNTHASE-RXN",
"BrachyCyc":"CHORISMATE-SYNTHASE-RXN",
"Name":[
"5-O-(1-Carboxyvinyl)-3-phosphoshikimate phosphate-lyase",
"5-O-(1-Carboxyvinyl)-3-phosphoshikimate phosphate-lyase (chorismate-forming)",
"5-O-(1-carboxyvinyl)-3-phosphoshikimate phosphate-lyase",
"5-O-(1-carboxyvinyl)-3-phosphoshikimate phosphate-lyase (chorismate-forming)",
"Chorismate synthase",
"chorismate synthase",
"chorismatesynthase"
],
"bigg.reaction":[
"ARO2",
"CH or S",
"CHORS"
],
"biocyc":"CHORISMATE-SYNTHASE-RXN",
"confidence level":"2",
"ec-code":"4.2.3.5",
"kegg.reaction":"R01714",
"keggmap":[
"map00400",
"map01110",
"map01230"
],
"pathways":"{'MetaCyc': ['ALL-CHORISMATE-PWY (superpathway of chorismate metabolism)', 'ARO-PWY (chorismate biosynthesis I)', 'AROMATIC-COMPOUNDS-BIOSYN (Aromatic Compound Biosynthesis)', 'Amino-Acid-Biosynthesis (Amino Acid Biosynthesis)', 'COMPLETE-ARO-PWY (superpathway of aromatic amino acid biosynthesis)', 'Chorismate-Biosynthesis (Chorismate Biosynthesis)', 'IND-AMINO-ACID-SYN (Proteinogenic Amino Acid Biosynthesis)', 'PHENYLALANINE-SYN (L-phenylalanine Biosynthesis)', 'PWY-6163 (chorismate biosynthesis from 3-dehydroquinate)', 'PWY-6165 (chorismate biosynthesis II (archaea))', 'PWY-6628 (superpathway of L-phenylalanine biosynthesis)', 'PWY-6629 (superpathway of L-tryptophan biosynthesis)', 'PWY-6630 (superpathway of L-tyrosine biosynthesis)', 'TRYPTOPHAN-BIOSYNTHESIS (L-tryptophan Biosynthesis)', 'TYROSINE-SYN (L-tyrosine Biosynthesis)'], 'KEGG': ['rn00400 (Phenylalanine, tyrosine and tryptophan biosynthesis)', 'rn01110 (Biosynthesis of secondary metabolites)', 'rn01230 (Biosynthesis of amino acids)']}",
"sbo":[
"SBO:0000178",
"SBO:0000176"
],
"seed.reaction":"rxn01255"
}
},
{
"id":"rxn00187_c0",
"name":"L-Glutamate:ammonia_ligase_(ADP-forming)_c0",
"metabolites":{
"cpd00002_c0":-1.0,
"cpd00008_c0":1.0,
"cpd00009_c0":1.0,
"cpd00013_c0":-1.0,
"cpd00023_c0":-1.0,
"cpd00053_c0":1.0,
"cpd00067_c0":1.0
},
"lower_bound":0.0,
"upper_bound":1000.0,
"gene_reaction_rule":"XF_RS07975",
"annotation":{
"AraCyc":"GLUTAMINESYN-RXN",
"BrachyCyc":"GLUTAMINESYN-RXN",
"Name":[
"L-glutamate:ammonia ligase (ADP-forming)",
"L-glutamine synthetase",
"L-Glutamate:ammonia ligase (ADP-forming)",
"glutamate--ammonia ligase",
"glutamate---ammonia ligase",
"glutamylhydroxamic synthetase",
"Glutamine synthetase",
"glutamate-ammonia ligase",
"type I glutamate--ammonia ligase",
"glutamine synthetase",
"glutaminesynthetase",
"GLNS"
],
"bigg.reaction":[
"GLNS_i",
"GLN1",
"GLNS"
],
"biocyc":"GLUTAMINESYN-RXN",
"confidence level":"2",
"ec-code":"6.3.1.2",
"kegg.reaction":"R00253",
"keggmap":[
"map00250",
"map00330",
"map00630",
"map00910",
"map01230"
],
"pathways":"{'MetaCyc': ['AMMASSIM-PWY (ammonia assimilation cycle III)', 'Amino-Acid-Biosynthesis (Amino Acid Biosynthesis)', 'Ammonia-Assimilation (Ammonia Assimilation)', 'Degradation (Degradation/Utilization/Assimilation)', 'GLNSYN-PWY (L-glutamine biosynthesis I)', 'GLUTAMATE-SYN (L-glutamate Biosynthesis)', 'GLUTAMINE-SYN (L-glutamine Biosynthesis)', 'IND-AMINO-ACID-SYN (Proteinogenic Amino Acid Biosynthesis)', 'Metabolic-Clusters (Metabolic Clusters)', 'NITROGEN-DEG (Nitrogen Compound Metabolism)', 'Nitrate-Reduction (Nitrate Reduction)', 'Noncarbon-Nutrients (Inorganic Nutrient Metabolism)', 'PWY-3282 (superpathway of ammonia assimilation (plants))', 'PWY-381 (nitrate reduction II (assimilatory))', 'PWY-5505 (L-glutamate and L-glutamine biosynthesis)', 'PWY-5675 (nitrate reduction V (assimilatory))', 'PWY-6549 (L-glutamine biosynthesis III)', 'PWY-6963 (ammonia assimilation cycle I)', 'PWY-6964 (ammonia assimilation cycle II)', 'PWY490-3 (nitrate reduction VI (assimilatory))'], 'KEGG': ['rn00250 (Alanine, aspartate and glutamate metabolism)', 'rn00330 (Arginine and proline metabolism)', 'rn00630 (Glyoxylate and dicarboxylate metabolism)', 'rn00910 (Nitrogen metabolism)', 'rn01230 (Biosynthesis of amino acids)']}",
"sbo":[
"SBO:0000695",
"SBO:0000176"
],
"seed.reaction":"rxn00187"
}
},
{
"id":"rxn00189_c0",
"name":"L-Glutamine_amidohydrolase_c0",
"metabolites":{
"cpd00001_c0":-1.0,
"cpd00013_c0":1.0,
"cpd00023_c0":1.0,
"cpd00053_c0":-1.0
},
"lower_bound":0.0,
"upper_bound":1000.0,
"gene_reaction_rule":"XF_RS09640",
"annotation":{
"AraCyc":"GLUTAMIN-RXN",
"BrachyCyc":"GLUTAMIN-RXN",
"Name":[
"GLUN",
"Glutaminase A",
"L-Glutamine amidohydrolase",
"L-glutaminase",
"L-glutamine amidohydrolase",
"glutaminase",
"glutaminase I",
"glutamine aminohydrolase"
],
"bigg.reaction":[
"U42",
"U43",
"GLUN",
"GLUNpp"
],
"biocyc":[
"GLUTAMIN-RXN",
"GLUTAMINASE-ASPARAGIN-ASE-RXN"
],
"confidence level":"2",
"ec-code":[
"3.5.1.2",
"3.5.1.38",
"6.3.5.4",
"6.3.5.5"
],
"kegg.reaction":"R00256",
"keggmap":[
"map00250",
"map00330",
"map00471"
],
"pathways":"{'MetaCyc': ['Amino-Acid-Biosynthesis (Amino Acid Biosynthesis)', 'Amino-Acid-Degradation (Amino Acid Degradation)', 'CITRULBIO-PWY (L-citrulline biosynthesis)', 'Citrulline-Biosynthesis (L-citrulline Biosynthesis)', 'Degradation (Degradation/Utilization/Assimilation)', 'GLUTAMINDEG-PWY (L-glutamine degradation I)', 'GLUTAMINE-DEG (L-glutamine Degradation)', 'Other-Amino-Acid-Biosynthesis (Other Amino Acid Biosynthesis)', 'PWY-5004 (superpathway of L-citrulline metabolism)', 'Proteinogenic-Amino-Acids-Degradation (Proteinogenic Amino Acid Degradation)'], 'KEGG': ['rn00250 (Alanine, aspartate and glutamate metabolism)', 'rn00330 (Arginine and proline metabolism)', 'rn00471 (D-Glutamine and D-glutamate metabolism)']}",
"sbo":[
"SBO:0000176",
"SBO:0000176"
],
"seed.reaction":"rxn00189"
}
},
{
"id":"rxn14070_c0",
"name":"(E)-4-hydroxy-3-methylbut-2-en-1-yl-diphosphate:oxidized_ferredoxin_oxidoreductase_(hydrating)_c0",
"metabolites":{
"cpd00001_c0":1.0,
"cpd00067_c0":-2.0,
"cpd08301_c0":-1.0,
"cpd08615_c0":1.0,
"cpd11620_c0":-2.0,
"cpd11621_c0":2.0
},
"lower_bound":-1000.0,
"upper_bound":1000.0,
"gene_reaction_rule":"XF_RS11220",
"annotation":{
"Name":[
"(E)-4-hydroxy-3-methylbut-2-en-1-yl-diphosphate:oxidized ferredoxin",
"(E)-4-hydroxy-3-methylbut-2-en-1-yl-diphosphate:oxidized ferredoxin oxidoreductase (hydrating)",
"(E)-4-hydroxy-3-methylbut-2-en-1-yl-diphosphate:oxidized ferredoxinoxidoreductase (hydrating)"
],
"TS_Athaliana":"rxn1010_p",
"confidence level":"2",
"ec-code":"1.17.7.1",
"kegg.reaction":"R08689",
"keggmap":[
"map00900",
"map01110"
],
"pathways":"{'KEGG': ['rn00900 (Terpenoid backbone biosynthesis)', 'rn01110 (Biosynthesis of secondary metabolites)']}",
"sbo":[
"SBO:0000200",
"SBO:0000176"
],
"seed.reaction":"rxn14070"
}
},
{
"id":"rxn04113_c0",
"name":"isopentenyl-diphosphate:NAD(P)+_oxidoreductase_c0",
"metabolites":{
"cpd00001_c0":1.0,
"cpd00005_c0":-1.0,
"cpd00006_c0":1.0,
"cpd00067_c0":-1.0,
"cpd00113_c0":1.0,
"cpd08615_c0":-1.0
},
"lower_bound":-1000.0,
"upper_bound":1000.0,
"gene_reaction_rule":"XF_RS10445",
"annotation":{
"AraCyc":"ISPH2-RXN",
"BrachyCyc":"ISPH2-RXN",
"ChlamyCyc":"ISPH2-RXN",
"Name":[
"(E)-4-hydroxy-3-methylbut-2-en-1-yl diphosphate reductase",
"4-hydroxy-3-methylbut-2-enyl diphosphate reductase",
"HMBPP reductase",
"IspH",
"LytB",
"LytB/IspH",
"isopentenyl-diphosphate:NAD(P)+ oxidoreductase",
"isopentenyl-diphosphate:NADP+ oxidoreductase"
],
"biocyc":"ISPH2-RXN",
"confidence level":"2",
"ec-code":"1.17.1.2",
"kegg.reaction":"R05884",
"keggmap":[
"map00900",
"map01110"
],
"pathways":"{'MetaCyc': ['Cofactor-Biosynthesis (Cofactor, Prosthetic Group, Electron Carrier, and Vitamin Biosynthesis)', 'DITERPENOID-SYN (Diterpenoid Biosynthesis)', 'Ergosterol-Biosynthesis (Ergosterol Biosynthesis)', 'GGPP-Biosynthesis (Geranylgeranyl Diphosphate Biosynthesis)', 'ISOPRENOIDS (Hemiterpene Biosynthesis)', 'Isopentenyl-Diphosphate-Biosynthesis (Isopentenyl Diphosphate Biosynthesis)', 'Lipid-Biosynthesis (Fatty Acid and Lipid Biosynthesis)', 'MEP-Pathways (Methylerythritol Phosphate Pathways)', 'NONMEVIPP-PWY (methylerythritol phosphate pathway I)', 'PWY-5121 (superpathway of geranylgeranyl diphosphate biosynthesis II (via MEP))', 'PWY-6270 (isoprene biosynthesis I)', 'PWY-7156 (superpathway of ergosterol biosynthesis II)', 'PWY-7392 (taxadiene biosynthesis (engineered))', 'PWY-7560 (methylerythritol phosphate pathway II)', 'Polyprenyl-Biosynthesis (Polyprenyl Biosynthesis)', 'SECONDARY-METABOLITE-BIOSYNTHESIS (Secondary Metabolite Biosynthesis)', 'Sterol-Biosynthesis (Sterol Biosynthesis)', 'Terpenoid-Biosynthesis (Terpenoid Biosynthesis)'], 'KEGG': ['rn00900 (Terpenoid backbone biosynthesis)', 'rn01110 (Biosynthesis of secondary metabolites)']}",
"sbo":[
"SBO:0000200",
"SBO:0000176"
],
"seed.reaction":"rxn04113"
}
},
{
"id":"rxn08352_c0",
"name":"R08210_c0",
"metabolites":{
"cpd00001_c0":1.0,
"cpd00003_c0":1.0,
"cpd00004_c0":-1.0,
"cpd00067_c0":-1.0,
"cpd00202_c0":1.0,
"cpd08615_c0":-1.0
},
"lower_bound":-1000.0,
"upper_bound":1000.0,
"gene_reaction_rule":"XF_RS10445",
"annotation":{
"AraCyc":"RXN0-884",
"BrachyCyc":"RXN0-884",
"Name":[
"(E)-4-hydroxy-3-methylbut-2-en-1-yl diphosphate reductase",
"1-hydroxy-2-methyl-2-(E)-butenyl 4-diphosphate reductase (dmpp)",
"1-hydroxy-2-methyl-2--E-butenyl4-diphosphatereductase(dmpp)",
"4-hydroxy-3-methylbut-2-enyl diphosphate reductase",
"HMBPP reductase",
"IspH",
"LytB",
"LytB/IspH",
"isopentenyl-diphosphate:NAD(P)+ oxidoreductase",
"isopentenyl-diphosphate:NADP+ oxidoreductase"
],
"bigg.reaction":"DMPPS",
"biocyc":"RXN0-884",
"confidence level":"2",
"ec-code":"1.17.1.2",
"kegg.reaction":"R08210",
"keggmap":[
"map00900",
"map01110"
],
"pathways":"{'MetaCyc': ['Cofactor-Biosynthesis (Cofactor, Prosthetic Group, Electron Carrier, and Vitamin Biosynthesis)', 'DITERPENOID-SYN (Diterpenoid Biosynthesis)', 'Ergosterol-Biosynthesis (Ergosterol Biosynthesis)', 'GGPP-Biosynthesis (Geranylgeranyl Diphosphate Biosynthesis)', 'ISOPRENOIDS (Hemiterpene Biosynthesis)', 'Isopentenyl-Diphosphate-Biosynthesis (Isopentenyl Diphosphate Biosynthesis)', 'Lipid-Biosynthesis (Fatty Acid and Lipid Biosynthesis)', 'MEP-Pathways (Methylerythritol Phosphate Pathways)', 'NONMEVIPP-PWY (methylerythritol phosphate pathway I)', 'PWY-5121 (superpathway of geranylgeranyl diphosphate biosynthesis II (via MEP))', 'PWY-6270 (isoprene biosynthesis I)', 'PWY-7156 (superpathway of ergosterol biosynthesis II)', 'PWY-7392 (taxadiene biosynthesis (engineered))', 'PWY-7560 (methylerythritol phosphate pathway II)', 'Polyprenyl-Biosynthesis (Polyprenyl Biosynthesis)', 'SECONDARY-METABOLITE-BIOSYNTHESIS (Secondary Metabolite Biosynthesis)', 'Sterol-Biosynthesis (Sterol Biosynthesis)', 'Terpenoid-Biosynthesis (Terpenoid Biosynthesis)'], 'KEGG': ['rn00900 (Terpenoid backbone biosynthesis)', 'rn01110 (Biosynthesis of secondary metabolites)']}",
"sbo":[
"SBO:0000200",
"SBO:0000176"
],
"seed.reaction":"rxn08352"
}
},
{
"id":"rxn09037_c0",
"name":"(2E,6E)-farnesyl-diphosphate:isopentenyl-diphosphate_farnesyltranstransferase_(adding_5_isopentenyl_units)_c0",
"metabolites":{
"cpd00012_c0":5.0,
"cpd00067_c0":5.0,
"cpd00113_c0":-5.0,
"cpd00350_c0":-1.0,
"cpd02557_c0":1.0
},
"lower_bound":-1000.0,
"upper_bound":1000.0,
"gene_reaction_rule":"XF_RS05860",
"annotation":{
"AraCyc":"RXN-8992",
"BrachyCyc":"RXN-8992",
"Name":[
"trans-heptaprenyltranstransferase",
"(2E,6E)-farnesyl-diphosphate:isopentenyl-diphosphate farnesyltranstransferase (adding 5 isopentenyl units)",
"terpenyl pyrophosphate synthetase",
"Octaprenyl pyrophosphate synthase",
"terpenoidallyltransferase",
"octaprenyl-diphosphate synthase",
"octaprenyl pyrophosphate synthetase",
"polyprenylpyrophosphate synthetase",
"trans-prenyltransferase",
"Octaprenylpyrophosphatesynthase",
"all-trans-octaprenyl-diphosphate synthase"
],
"bigg.reaction":"OCTDPS",
"biocyc":"RXN-8992",
"confidence level":"2",
"ec-code":"2.5.1.90",
"iAF1260":"OCTDPS",
"iAbaylyiv4":"OPPSYN-RXN",
"iIT341":"OCTDPS",
"kegg.reaction":"R09248",
"keggmap":[
"map00900",
"map01110"
],
"pathways":"{'KEGG': ['rn00900 (Terpenoid backbone biosynthesis)', 'rn01110 (Biosynthesis of secondary metabolites)']}",
"sbo":[
"SBO:0000402",
"SBO:0000176"
],
"seed.reaction":"rxn09037"
}
},
{
"id":"rxn14299_c0",
"name":"(S)-dihydroorotate:quinone_oxidoreductase_c0",
"metabolites":{
"cpd00247_c0":1.0,
"cpd00282_c0":-1.0,
"cpd15560_c0":-1.0,
"cpd15561_c0":1.0
},
"lower_bound":-1000.0,
"upper_bound":1000.0,
"gene_reaction_rule":"XF_RS11200",
"annotation":{
"Name":[
"(S)-dihydroorotate:quinone oxidoreductase",
"R_S__dihydroorotate_quinone_oxidoreductase"
],
"confidence level":"2",
"ec-code":"1.3.5.2",
"iRS1563":"R_R01868_c",
"kegg.reaction":"R01868",
"keggmap":"map00240",
"pathways":"{'KEGG': ['rn00240 (Pyrimidine metabolism)']}",
"sbo":[
"SBO:0000200",
"SBO:0000176"
],
"seed.reaction":"rxn14299"
}
},
{
"id":"rxn00102_c0",
"name":"carbonate_hydro-lyase_(carbon-dioxide-forming)_c0",
"metabolites":{
"cpd00001_c0":1.0,
"cpd00011_c0":1.0,
"cpd00067_c0":-1.0,
"cpd00242_c0":-1.0
},
"lower_bound":-1000.0,
"upper_bound":1000.0,
"gene_reaction_rule":"XF_RS03700",
"annotation":{
"AraCyc":[
"CARBODEHYDRAT-RXN",
"RXN0-5224"
],
"BrachyCyc":[
"CARBODEHYDRAT-RXN",
"RXN0-5224"
],
"Name":[
"Carbonic acid hydro-lyase",
"HCO3 equilibration reaction",
"HCO3 equilibrium reaction",
"HCO3equilibrationreaction",
"anhydrase",
"carbonate anhydrase",
"carbonate dehydratase",
"carbonate dehydratase (HCO3 equilibration reaction)",
"carbonate hydro-lyase",
"carbonate hydro-lyase (carbon-dioxide-forming)",
"carbonic acid anhydrase",
"carbonic acid hydro-lyase",
"carbonic anhydrase",
"carbonic anhydrase A",
"carbonic dehydratase",
"carboxyanhydrase",
"carboxylic acid dissociation",
"carboxylicaciddissociation",
"dissolution of carbon dioxide"
],
"bigg.reaction":[
"H2CO3D",
"HCO3E",
"HCO3Em",
"HCO3En"
],
"biocyc":[
"CARBODEHYDRAT-RXN",
"RXN0-5224"
],
"confidence level":"2",
"ec-code":"4.2.1.1",
"kegg.reaction":[
"R00132",
"R10092"
],
"keggmap":"map00910",
"pathways":"{'MetaCyc': ['Autotrophic-CO2-Fixation (Autotrophic CO<sub>2</sub> Fixation)', 'C1-COMPOUNDS (C1 Compound Utilization and Assimilation)', 'CARBO-BIOSYNTHESIS (Sugar Biosynthesis)', 'CO2-Fixation (CO<sub>2</sub> Fixation)', 'CYANCAT-PWY (cyanate degradation)', 'Carbohydrates-Biosynthesis (Carbohydrate Biosynthesis)', 'Degradation (Degradation/Utilization/Assimilation)', 'Detoxification (Detoxification)', 'Energy-Metabolism (Generation of Precursor Metabolite and Energy)', 'Gluconeogenesis (Gluconeogenesis)', 'NITROGEN-DEG (Nitrogen Compound Metabolism)', 'Noncarbon-Nutrients (Inorganic Nutrient Metabolism)', 'Other-Degradation (Degradation/Utilization/Assimilation-Other)', 'PWY-241 (C4 photosynthetic carbon assimilation cycle, NADP-ME type)', 'PWY-5743 (3-hydroxypropanoate cycle)', 'PWY-5744 (glyoxylate assimilation)', 'PWY-5789 (3-hydroxypropanoate/4-hydroxybutanate cycle)', 'PWY-6142 (gluconeogenesis II (<i>Methanobacterium thermoautotrophicum</i>))', 'PWY-6146 (<i>Methanobacterium thermoautotrophicum</i> biosynthetic metabolism)', 'PWY-7024 (superpathway of the 3-hydroxypropanoate cycle)', 'PWY-7115 (C4 photosynthetic carbon assimilation cycle, NAD-ME type)', 'PWY-7117 (C4 photosynthetic carbon assimilation cycle, PEPCK type)', 'PWYQT-4429 (CO<sub>2</sub> fixation into oxaloacetate (anaplerotic))', 'Photosynthesis ()'], 'KEGG': ['rn00910 (Nitrogen metabolism)']}",
"sbo":[
"SBO:0000178",
"SBO:0000176"
],
"seed.reaction":"rxn00102"
}
},
{
"id":"rxn03084_c0",
"name":"5'-Phosphoribosylformylglycinamide:L-glutamine_amido-ligase_(ADP-forming)_c0",
"metabolites":{
"cpd00001_c0":-1.0,
"cpd00002_c0":-1.0,
"cpd00008_c0":1.0,
"cpd00009_c0":1.0,
"cpd00023_c0":1.0,
"cpd00053_c0":-1.0,
"cpd00067_c0":1.0,
"cpd02678_c0":-1.0,
"cpd02826_c0":1.0
},
"lower_bound":0.0,
"upper_bound":1000.0,
"gene_reaction_rule":"XF_RS05995",
"annotation":{
"AraCyc":"FGAMSYN-RXN",
"BrachyCyc":"FGAMSYN-RXN",
"Name":[
"2-N-formyl-1-N-(5-phospho-D-ribosyl)glycinamide:L-glutamine amido-ligase (ADP-forming)",
"5'-Phosphoribosylformylglycinamide:L-glutamine amido-ligase",
"5'-Phosphoribosylformylglycinamide:L-glutamine amido-ligase (ADP-forming)",
"5'-phosphoribosylformylglycinamide:L-glutamine amido-ligase (ADP-forming)",
"FGAM synthetase",
"FGAR amidotransferase",
"N2-formyl-N1-(5-phospho-D-ribosyl)glycinamide:L-glutamine amido-ligase (ADP-forming)",
"Phosphoribosylformylglycinamidine synthase",
"formylglycinamide ribonucloetide amidotransferase",
"phosphoribosylformylglycinamidine synthase",
"phosphoribosylformylglycinamidine synthase II",
"phosphoribosylformylglycinamidine synthetase",
"phosphoribosylformylglycinamidine synthetase I",
"phosphoribosylformylglycinamidinesynthase",
"phosphoribosylformylglycineamidine synthetase"
],
"bigg.reaction":[
"ADE6",
"PRFGS"
],
"biocyc":"FGAMSYN-RXN",
"confidence level":"1",
"ec-code":"6.3.5.3",
"kegg.reaction":"R04463",
"keggmap":[
"map00230",
"map01110"
],
"pathways":"{'MetaCyc': ['AIR-Biosynthesis (5-Aminoimidazole Ribonucleotide Biosynthesis)', 'DENOVOPURINE2-PWY (superpathway of purine nucleotides <i>de novo</i> biosynthesis II)', 'Nucleotide-Biosynthesis (Nucleoside and Nucleotide Biosynthesis)', 'PRPP-PWY (superpathway of histidine, purine, and pyrimidine biosynthesis)', 'PUR-NUC-SYN (Purine Nucleotide Biosynthesis)', 'PWY-6121 (5-aminoimidazole ribonucleotide biosynthesis I)', 'PWY-6122 (5-aminoimidazole ribonucleotide biosynthesis II)', 'PWY-6277 (superpathway of 5-aminoimidazole ribonucleotide biosynthesis)', 'PWY-841 (superpathway of purine nucleotides <i>de novo</i> biosynthesis I)', 'Purine-Nucleotide-De-Novo-Biosynthesis (Purine Nucleotide <i>De Novo</i> Biosynthesis)'], 'KEGG': ['rn00230 (Purine metabolism)', 'rn01110 (Biosynthesis of secondary metabolites)']}",
"sbo":[
"SBO:0000695",
"SBO:0000176"
],
"seed.reaction":"rxn03084"
}
},
{
"id":"rxn05114_c0",
"name":"5-amino-1-(5-phospho-D-ribosyl)imidazole:carbon-dioxide_ligase_(ADP-forming)_c0",
"metabolites":{
"cpd00002_c0":-1.0,
"cpd00008_c0":1.0,
"cpd00009_c0":1.0,
"cpd00067_c0":2.0,
"cpd00242_c0":-1.0,
"cpd02140_c0":-1.0,
"cpd11310_c0":1.0
},
"lower_bound":0.0,
"upper_bound":1000.0,
"gene_reaction_rule":"XF_RS11600",
"annotation":{
"EcoCyc":"RXN0-742",
"Name":[
"5-(carboxyamino)imidazole ribonucleotide synthase",
"5-amino-1-(5-phospho-D-ribosyl)imidazole:carbon-dioxide ligase",
"5-amino-1-(5-phospho-D-ribosyl)imidazole:carbon-dioxide ligase (ADP-forming)",
"N5-CAIR synthetase",
"N5-carboxyaminoimidazole ribonucleotide synthetase",
"PurK",
"phosphoribosylaminoimidazole carboxylase",
"phosphoribosylaminoimidazolecarboxylase"
],
"RiceCyc":"RXN0-742",
"bigg.reaction":[
"AIRC2",
"AIRC2r"
],
"biocyc":"RXN0-742",
"confidence level":"2",
"ec-code":"6.3.4.18",
"kegg.reaction":"R07404",
"keggmap":[
"map00230",
"map01110"
],
"pathways":"{'MetaCyc': ['DENOVOPURINE2-PWY (superpathway of purine nucleotides <i>de novo</i> biosynthesis II)', \"IMP-Biosynthesis (Inosine-5'-phosphate Biosynthesis)\", 'Nucleotide-Biosynthesis (Nucleoside and Nucleotide Biosynthesis)', 'PRPP-PWY (superpathway of histidine, purine, and pyrimidine biosynthesis)', 'PUR-NUC-SYN (Purine Nucleotide Biosynthesis)', \"PWY-6123 (inosine-5'-phosphate biosynthesis I)\", \"PWY-7234 (inosine-5'-phosphate biosynthesis III)\", 'Purine-Nucleotide-De-Novo-Biosynthesis (Purine Nucleotide <i>De Novo</i> Biosynthesis)', 'Purine-Ribonuc-De-Novo-Biosynthesis (Purine Riboucleotide <i>De Novo</i> Biosynthesis)'], 'KEGG': ['rn00230 (Purine metabolism)', 'rn01110 (Biosynthesis of secondary metabolites)']}",
"sbo":[
"SBO:0000695",
"SBO:0000176"
],
"seed.reaction":"rxn05114"
}
},
{
"id":"rxn05115_c0",
"name":"5-carboxyamino-1-(5-phospho-D-ribosyl)imidazole_carboxymutase_c0",
"metabolites":{
"cpd00067_c0":-1.0,
"cpd02893_c0":1.0,
"cpd11310_c0":-1.0
},
"lower_bound":-1000.0,
"upper_bound":1000.0,
"gene_reaction_rule":"XF_RS11605",
"annotation":{
"AraCyc":"RXN0-743",
"CornCyc":"RXN0-743",
"Name":[
"5-carboxyamino-1-(5-phospho-D-ribosyl)imidazole carboxymutase",
"phosphoribosylaminoimidazole carboxylase (mutase rxn)",
"phosphoribosylaminoimidazole carboxylase, mutase subunit",
"phosphoribosylaminoimidazolecarboxylase-mutaserxn"
],
"bigg.reaction":"AIRC3",
"biocyc":"RXN0-743",
"confidence level":"2",
"ec-code":"5.4.99.18",
"kegg.reaction":"R07405",
"keggmap":[
"map00230",
"map01110"
],
"pathways":"{'MetaCyc': ['DENOVOPURINE2-PWY (superpathway of purine nucleotides <i>de novo</i> biosynthesis II)', \"IMP-Biosynthesis (Inosine-5'-phosphate Biosynthesis)\", 'Nucleotide-Biosynthesis (Nucleoside and Nucleotide Biosynthesis)', 'PRPP-PWY (superpathway of histidine, purine, and pyrimidine biosynthesis)', 'PUR-NUC-SYN (Purine Nucleotide Biosynthesis)', \"PWY-6123 (inosine-5'-phosphate biosynthesis I)\", \"PWY-7234 (inosine-5'-phosphate biosynthesis III)\", 'Purine-Nucleotide-De-Novo-Biosynthesis (Purine Nucleotide <i>De Novo</i> Biosynthesis)', 'Purine-Ribonuc-De-Novo-Biosynthesis (Purine Riboucleotide <i>De Novo</i> Biosynthesis)'], 'KEGG': ['rn00230 (Purine metabolism)', 'rn01110 (Biosynthesis of secondary metabolites)']}",
"sbo":[
"SBO:0000377",
"SBO:0000176"
],
"seed.reaction":"rxn05115"
}
},
{
"id":"rxn00917_c0",
"name":"Xanthosine-5'-phosphate:L-glutamine_amido-ligase_(AMP-forming)_c0",
"metabolites":{
"cpd00001_c0":-1.0,
"cpd00002_c0":-1.0,
"cpd00012_c0":1.0,
"cpd00018_c0":1.0,
"cpd00023_c0":1.0,
"cpd00053_c0":-1.0,
"cpd00067_c0":3.0,
"cpd00126_c0":1.0,
"cpd00497_c0":-1.0
},
"lower_bound":0.0,
"upper_bound":1000.0,
"gene_reaction_rule":"XF_RS02345",
"annotation":{
"AraCyc":"GMP-SYN-GLUT-RXN",
"BrachyCyc":"GMP-SYN-GLUT-RXN",
"Name":[
"GMP synthase",
"GMP synthase (glutamine-hydrolysing)",
"GMP synthetase (glutamine-hydrolysing)",
"GMPsynthase",
"Glutamine amidotransferase",
"Xanthosine-5'-phosphate:L-glutamine amido-ligase (AMP-forming)",
"guanosine 5'-monophosphate synthetase",
"guanosine monophosphate synthetase (glutamine-hydrolyzing)",
"guanylate synthetase (glutamine-hydrolyzing)",
"xanthosine 5'-phosphate amidotransferase",
"xanthosine-5'-phosphate:L-glutamine amido-ligase (AMP-forming)"
],
"bigg.reaction":[
"GMPS2",
"GUA1"
],
"biocyc":"GMP-SYN-GLUT-RXN",
"confidence level":"2",
"ec-code":"6.3.5.2",
"kegg.reaction":"R01231",
"keggmap":"map00230",
"pathways":"{'MetaCyc': ['DENOVOPURINE2-PWY (superpathway of purine nucleotides <i>de novo</i> biosynthesis II)', 'Nucleotide-Biosynthesis (Nucleoside and Nucleotide Biosynthesis)', 'PRPP-PWY (superpathway of histidine, purine, and pyrimidine biosynthesis)', 'PUR-NUC-SYN (Purine Nucleotide Biosynthesis)', 'PWY-6125 (superpathway of guanosine nucleotides <i>de novo</i> biosynthesis II)', 'PWY-7221 (guanosine ribonucleotides <i>de novo</i> biosynthesis)', 'PWY-7228 (superpathway of guanosine nucleotides <i>de novo</i> biosynthesis I)', 'PWY-841 (superpathway of purine nucleotides <i>de novo</i> biosynthesis I)', 'PWY66-409 (superpathway of purine nucleotide salvage)', 'Purine-Nucleotide-De-Novo-Biosynthesis (Purine Nucleotide <i>De Novo</i> Biosynthesis)', 'Purine-Nucleotides-Salvage (Purine Nucleotide Salvage)', 'Purine-Ribonuc-De-Novo-Biosynthesis (Purine Riboucleotide <i>De Novo</i> Biosynthesis)'], 'KEGG': ['rn00230 (Purine metabolism)']}",
"sbo":[
"SBO:0000695",
"SBO:0000176"
],
"seed.reaction":"rxn00917"
}
},
{
"id":"rxn00338_c0",
"name":"L-aspartate:oxygen_oxidoreductase_c0",
"metabolites":{
"cpd00007_c0":-1.0,
"cpd00025_c0":1.0,
"cpd00041_c0":-1.0,
"cpd03470_c0":1.0
},
"lower_bound":0.0,
"upper_bound":1000.0,
"gene_reaction_rule":"XF_RS08340",
"annotation":{
"AraCyc":"L-ASPARTATE-OXID-RXN",
"BrachyCyc":"L-ASPARTATE-OXID-RXN",
"Name":[
"AO",
"L-aspartate oxidase",
"L-aspartate:oxygen oxidoreductase",
"Laspo",
"NadB",
"l-aspartate oxidase (producing iminoaspartate)"
],
"bigg.reaction":"ASPO6",
"biocyc":"L-ASPARTATE-OXID-RXN",
"confidence level":"2",
"ec-code":"1.4.3.16",
"kegg.reaction":"R00481",
"keggmap":"map00760",
"pathways":"{'MetaCyc': ['ALKALOIDS-SYN (Alkaloid Biosynthesis)', 'Cofactor-Biosynthesis (Cofactor, Prosthetic Group, Electron Carrier, and Vitamin Biosynthesis)', 'N-CONTAINING-SECONDARY-CMPD-SYN (Nitrogen-Containing Secondary Compound Biosynthesis)', 'NAD-Metabolism (NAD Metabolism)', 'NAD-SYN (NAD Biosynthesis)', 'PWY-5316 (nicotine biosynthesis)', 'PWY-7342 (superpathway of nicotine biosynthesis)', 'PWY0-781 (aspartate superpathway)', 'PYRIDNUCSYN-PWY (NAD <i>de novo</i> biosynthesis I (from aspartate))', 'PYRROLIDINE-ALKALOIDS (Pyrrolidine, Piperidine and Pyridine Alkaloid Biosynthesis)', 'SECONDARY-METABOLITE-BIOSYNTHESIS (Secondary Metabolite Biosynthesis)'], 'KEGG': ['rn00760 (Nicotinate and nicotinamide metabolism)']}",
"sbo":[
"SBO:0000200",
"SBO:0000176"
],
"seed.reaction":"rxn00338"
}
},
{
"id":"rxn02402_c0",
"name":"Nicotinate-nucleotide:pyrophosphate_phosphoribosyltransferase_(carboxylating)_c0",
"metabolites":{
"cpd00011_c0":-1.0,
"cpd00012_c0":-1.0,
"cpd00067_c0":1.0,
"cpd00103_c0":1.0,
"cpd00873_c0":-1.0,
"cpd02333_c0":1.0
},
"lower_bound":-1000.0,
"upper_bound":0.0,
"gene_reaction_rule":"XF_RS08345",
"annotation":{
"AraCyc":"QUINOPRIBOTRANS-RXN",
"BrachyCyc":"QUINOPRIBOTRANS-RXN",
"Name":[
"(carboxylating)",
"NAD+ pyrophosphorylase",
"Nicotinate-nucleotide pyrophosphorylase [carboxylating]",
"Nicotinate-nucleotide:pyrophosphate phosphoribosyltransferase",
"Nicotinate-nucleotide:pyrophosphate phosphoribosyltransferase (carboxylating)",
"QAPRTase",
"nicotinate mononucleotide pyrophosphorylase (carboxylating)",
"nicotinate-D-ribonucleotide:diphosphate phospho-alpha-D-ribosyltransferase (carboxylating)",
"nicotinate-nucleotide diphosphorylase (carboxylating)",
"nicotinate-nucleotide pyrophosphorylase (carboxylating)",
"nicotinate-nucleotidediphosphorylase-carboxylating",
"quinolinate phosphoribosyltransferase (decarboxylating)",
"quinolinic acid phosphoribosyltransferase",
"quinolinic phosphoribosyltransferase"
],
"bigg.reaction":[
"NNDPR",
"NNDPRm",
"QPT1_1",
"QPT1_2"
],
"biocyc":"QUINOPRIBOTRANS-RXN",
"confidence level":"2",
"ec-code":"2.4.2.19",
"kegg.reaction":"R03348",
"keggmap":"map00760",
"pathways":"{'MetaCyc': ['ALKALOIDS-SYN (Alkaloid Biosynthesis)', 'Cofactor-Biosynthesis (Cofactor, Prosthetic Group, Electron Carrier, and Vitamin Biosynthesis)', 'N-CONTAINING-SECONDARY-CMPD-SYN (Nitrogen-Containing Secondary Compound Biosynthesis)', 'NAD-Metabolism (NAD Metabolism)', 'NAD-SYN (NAD Biosynthesis)', 'NADSYN-PWY (NAD <i>de novo</i> biosynthesis II (from tryptophan))', 'PWY-3502 (superpathway of NAD biosynthesis in eukaryotes)', 'PWY-5316 (nicotine biosynthesis)', 'PWY-5653 (NAD biosynthesis from 2-amino-3-carboxymuconate semialdehyde)', 'PWY-7342 (superpathway of nicotine biosynthesis)', 'PWY0-781 (aspartate superpathway)', 'PYRIDNUCSYN-PWY (NAD <i>de novo</i> biosynthesis I (from aspartate))', 'PYRROLIDINE-ALKALOIDS (Pyrrolidine, Piperidine and Pyridine Alkaloid Biosynthesis)', 'SECONDARY-METABOLITE-BIOSYNTHESIS (Secondary Metabolite Biosynthesis)'], 'KEGG': ['rn00760 (Nicotinate and nicotinamide metabolism)']}",
"sbo":[
"SBO:0000217",
"SBO:0000176"
],
"seed.reaction":"rxn02402"
}
},
{
"id":"rxn00190_c0",
"name":"Deamido-NAD+:L-glutamine_amido-ligase_(AMP-forming)_c0",
"metabolites":{
"cpd00001_c0":-1.0,
"cpd00002_c0":-1.0,
"cpd00003_c0":1.0,
"cpd00012_c0":1.0,
"cpd00018_c0":1.0,
"cpd00023_c0":1.0,
"cpd00053_c0":-1.0,
"cpd00067_c0":2.0,
"cpd00638_c0":-1.0
},
"lower_bound":0.0,
"upper_bound":1000.0,
"gene_reaction_rule":"XF_RS08510",
"annotation":{
"AraCyc":"NAD-SYNTH-GLN-RXN",
"BrachyCyc":"NAD-SYNTH-GLN-RXN",
"Name":[
"DPN synthetase",
"Deamido-NAD+:L-glutamine amido-ligase (AMP-forming)",
"NAD synthase (glutamine-hydrolysing)",
"NAD synthetase (glutamine-hydrolysing)",
"NAD(+) synthase (glutamine-hydrolysing)",
"NAD+ synthase (glutamine-hydrolysing)",
"NAD-synthetase",
"deamido-NAD+:L-glutamine amido-ligase (AMP-forming)",
"desamidonicotinamide adenine dinucleotide amidotransferase",
"nad(+) synthase (glutamine-hydrolysing)",
"nicotinamide adenine dinucleotide synthetase (glutamine)"
],
"bigg.reaction":[
"NADS2",
"NADS2i"
],
"biocyc":"NAD-SYNTH-GLN-RXN",
"confidence level":"2",
"ec-code":"6.3.5.1",
"kegg.reaction":"R00257",
"keggmap":"map00760",
"pathways":"{'MetaCyc': ['Cofactor-Biosynthesis (Cofactor, Prosthetic Group, Electron Carrier, and Vitamin Biosynthesis)', 'NAD-Metabolism (NAD Metabolism)', 'NAD-SYN (NAD Biosynthesis)', 'NADSYN-PWY (NAD <i>de novo</i> biosynthesis II (from tryptophan))', 'PWY-3502 (superpathway of NAD biosynthesis in eukaryotes)', 'PWY-5381 (pyridine nucleotide cycling (plants))', 'PWY-5653 (NAD biosynthesis from 2-amino-3-carboxymuconate semialdehyde)', 'PWY-7761 (NAD salvage pathway II (PNC IV cycle))', 'PWY0-781 (aspartate superpathway)', 'PWY3O-4107 (NAD salvage pathway V (PNC V cycle))', 'PYRIDNUCSAL-PWY (NAD salvage pathway I (PNC VI cycle))', 'PYRIDNUCSYN-PWY (NAD <i>de novo</i> biosynthesis I (from aspartate))'], 'KEGG': ['rn00760 (Nicotinate and nicotinamide metabolism)']}",
"sbo":[
"SBO:0000695",
"SBO:0000176"
],
"seed.reaction":"rxn00190"
}
},
{
"id":"rxn00838_c0",
"name":"IMP:L-aspartate_ligase_(GDP-forming)_c0",
"metabolites":{
"cpd00009_c0":1.0,
"cpd00031_c0":1.0,
"cpd00038_c0":-1.0,
"cpd00041_c0":-1.0,
"cpd00067_c0":2.0,
"cpd00114_c0":-1.0,
"cpd02375_c0":1.0
},
"lower_bound":0.0,
"upper_bound":1000.0,
"gene_reaction_rule":"XF_RS01885",
"annotation":{
"AraCyc":"ADENYLOSUCCINATE-SYNTHASE-RXN",
"BrachyCyc":"ADENYLOSUCCINATE-SYNTHASE-RXN",
"Name":[
"IMP-aspartate ligase",
"IMP:L-aspartate ligase (GDP-forming)",
"adenylosuccinate synthase",
"adenylosuccinate synthetase",
"adenylosuccinatesynthase",
"succino-AMP synthetase",
"succinoadenylic kinosynthetase"
],
"bigg.reaction":[
"ADE12",
"ADSS",
"ADSS_i"
],
"biocyc":"ADENYLOSUCCINATE-SYNTHASE-RXN",
"confidence level":"2",
"ec-code":"6.3.4.4",
"kegg.reaction":"R01135",
"keggmap":[
"map00230",
"map00250"
],
"pathways":"{'MetaCyc': ['DENOVOPURINE2-PWY (superpathway of purine nucleotides <i>de novo</i> biosynthesis II)', 'Nucleotide-Biosynthesis (Nucleoside and Nucleotide Biosynthesis)', 'PRPP-PWY (superpathway of histidine, purine, and pyrimidine biosynthesis)', 'PUR-NUC-SYN (Purine Nucleotide Biosynthesis)', 'PWY-6126 (superpathway of adenosine nucleotides <i>de novo</i> biosynthesis II)', 'PWY-7219 (adenosine ribonucleotides <i>de novo</i> biosynthesis)', 'PWY-7229 (superpathway of adenosine nucleotides <i>de novo</i> biosynthesis I)', 'PWY-841 (superpathway of purine nucleotides <i>de novo</i> biosynthesis I)', 'PWY66-409 (superpathway of purine nucleotide salvage)', 'Purine-Nucleotide-De-Novo-Biosynthesis (Purine Nucleotide <i>De Novo</i> Biosynthesis)', 'Purine-Nucleotides-Salvage (Purine Nucleotide Salvage)', 'Purine-Ribonuc-De-Novo-Biosynthesis (Purine Riboucleotide <i>De Novo</i> Biosynthesis)'], 'KEGG': ['rn00230 (Purine metabolism)', 'rn00250 (Alanine, aspartate and glutamate metabolism)']}",
"sbo":[
"SBO:0000695",
"SBO:0000176"
],
"seed.reaction":"rxn00838"
}
},
{
"id":"rxn01521_c0",
"name":"2'-Deoxyuridine_5'-monophosphate_phosphohydrolase_c0",
"metabolites":{
"cpd00001_c0":-1.0,
"cpd00009_c0":1.0,
"cpd00299_c0":-1.0,
"cpd00412_c0":1.0
},
"lower_bound":-1000.0,
"upper_bound":1000.0,
"gene_reaction_rule":"XF_RS09070",
"annotation":{
"AlgaGEM":"R_R02102_c",
"AraGEM":"R_R02102_c",
"Name":[
"2'-Deoxyuridine 5'-monophosphate phosphohydrolase",
"5'-nucleotidase (dUMP)",
"dump nucleotidase"
],
"bigg.reaction":[
"NTD1",
"NTD1pp",
"U24"
],
"biocyc":"RXN-14143",
"confidence level":"2",
"ec-code":"3.1.3.5",
"kegg.reaction":"R02102",
"keggmap":"map00240",
"pathways":"{'KEGG': ['rn00240 (Pyrimidine metabolism)']}",
"sbo":[
"SBO:0000376",
"SBO:0000176"
],
"seed.reaction":"rxn01521"
}
},
{
"id":"rxn00708_c0",
"name":"Uridine_5'-monophosphate_phosphohydrolase_c0",
"metabolites":{
"cpd00001_c0":-1.0,
"cpd00009_c0":1.0,
"cpd00091_c0":-1.0,
"cpd00249_c0":1.0
},
"lower_bound":-1000.0,
"upper_bound":1000.0,
"gene_reaction_rule":"XF_RS09070",
"annotation":{
"AraCyc":[
"5-NUCLEOTID-RXN",
"RXNQT-4150"
],
"ChlamyCyc":"5-NUCLEOTID-RXN",
"Name":[
"5'-AMP nucleotidase",
"5'-AMPase",
"5'-adenylic phosphatase",
"5'-mononucleotidase",
"5'-nucleotidase",
"5'-nucleotidase (UMP)",
"5'-ribonucleotide phosphohydrolase",
"AMP phosphatase",
"AMP phosphohydrolase",
"AMPase",
"IMP 5'-nucleotidase",
"UMPase",
"Uridine 5'-monophosphate phosphohydrolase",
"adenosine 5'-phosphatase",
"adenosine monophosphatase",
"snake venom 5'-nucleotidase",
"thimidine monophosphate nucleotidase",
"ump nucleotidase",
"uridine 5'-nucleotidase"
],
"bigg.reaction":[
"NTD2",
"NTD2pp",
"U34"
],
"biocyc":[
"5-NUCLEOTID-RXN",
"RXN-14025"
],
"confidence level":"2",
"ec-code":"3.1.3.5",
"kegg.reaction":"R00963",
"keggmap":"map00240",
"pathways":"{'MetaCyc': ['Antibiotic-Biosynthesis (Antibiotic Biosynthesis)', 'Degradation (Degradation/Utilization/Assimilation)', 'NUCLEO-DEG (Nucleoside and Nucleotide Degradation)', 'PWY-7185 (UTP and CTP dephosphorylation I)', 'PWY-7821 (tunicamycin biosynthesis)', 'Pyrimidine-Degradation (Pyrimidine Nucleotide Degradation)', 'Pyrimidine-Ribonucleosides-Degradation (Pyrimidine Ribonucleoside Degradation)', 'SECONDARY-METABOLITE-BIOSYNTHESIS (Secondary Metabolite Biosynthesis)', 'UTP-CTP-Dephosphorylation (UTP and CTP Dephosphorylation)'], 'KEGG': ['rn00240 (Pyrimidine metabolism)']}",
"sbo":[
"SBO:0000376",
"SBO:0000176"
],
"seed.reaction":"rxn00708"
}
},
{
"id":"rxn01218_c0",
"name":"2'-Deoxycytidine_5'-monophosphate_phosphohydrolase_c0",
"metabolites":{
"cpd00001_c0":-1.0,
"cpd00009_c0":1.0,
"cpd00206_c0":-1.0,
"cpd00654_c0":1.0
},
"lower_bound":-1000.0,
"upper_bound":1000.0,
"gene_reaction_rule":"XF_RS09070",
"annotation":{
"AlgaGEM":"R_R01664_c",
"EcoCyc":"RXN0-5292",
"Name":[
"2'-Deoxycytidine 5'-monophosphate phosphohydrolase",
"5'-nucleotidase (dCMP)",
"dcmp nucleotidase"
],
"bigg.reaction":[
"NTD3",
"NTD3pp",
"U28"
],
"biocyc":"RXN0-5292",
"confidence level":"2",
"ec-code":[
"3.1.3.-",
"3.1.3.5"
],
"kegg.reaction":"R01664",
"keggmap":"map00240",
"pathways":"{'KEGG': ['rn00240 (Pyrimidine metabolism)']}",
"sbo":[
"SBO:0000376",
"SBO:0000176"
],
"seed.reaction":"rxn01218"
}
},
{
"id":"rxn00363_c0",
"name":"Cytidine-5'-monophosphate_phosphohydrolase_c0",
"metabolites":{
"cpd00001_c0":-1.0,
"cpd00009_c0":1.0,
"cpd00046_c0":-1.0,
"cpd00367_c0":1.0
},
"lower_bound":-1000.0,
"upper_bound":1000.0,
"gene_reaction_rule":"XF_RS09070",
"annotation":{
"AraCyc":"5-NUCLEOTID-RXN",
"ChlamyCyc":"5-NUCLEOTID-RXN",
"Name":[
"5'-AMP nucleotidase",
"5'-AMPase",
"5'-adenylic phosphatase",
"5'-mononucleotidase",
"5'-nucleotidase",
"5'-nucleotidase (CMP)",
"5'-ribonucleotide phosphohydrolase",
"AMP phosphatase",
"AMP phosphohydrolase",
"AMPase",
"Cytidine-5'-monophosphate phosphohydrolase",
"IMP 5'-nucleotidase",
"UMPase",
"adenosine 5'-phosphatase",
"adenosine monophosphatase",
"cytidine-5'-monophosphate phosphohydrolase",
"snake venom 5'-nucleotidase",
"thimidine monophosphate nucleotidase",
"uridine 5'-nucleotidase"
],
"bigg.reaction":[
"NTD4",
"NTD4pp",
"U29"
],
"biocyc":[
"5-NUCLEOTID-RXN",
"RXN-14026"
],
"confidence level":"2",
"ec-code":[
"3.1.3.5",
"3.1.3.91"
],
"kegg.reaction":"R00511",
"keggmap":"map00240",
"pathways":"{'MetaCyc': ['Degradation (Degradation/Utilization/Assimilation)', 'NUCLEO-DEG (Nucleoside and Nucleotide Degradation)', 'PWY-7185 (UTP and CTP dephosphorylation I)', 'Pyrimidine-Degradation (Pyrimidine Nucleotide Degradation)', 'Pyrimidine-Ribonucleosides-Degradation (Pyrimidine Ribonucleoside Degradation)', 'UTP-CTP-Dephosphorylation (UTP and CTP Dephosphorylation)'], 'KEGG': ['rn00240 (Pyrimidine metabolism)']}",
"sbo":[
"SBO:0000376",
"SBO:0000176"
],
"seed.reaction":"rxn00363"
}
},
{
"id":"rxn01145_c0",
"name":"Thymidylate_5'-phosphohydrolase_c0",
"metabolites":{
"cpd00001_c0":-1.0,
"cpd00009_c0":1.0,
"cpd00184_c0":1.0,
"cpd00298_c0":-1.0
},
"lower_bound":-1000.0,
"upper_bound":1000.0,
"gene_reaction_rule":"XF_RS09070",
"annotation":{
"AlgaGEM":"R_R01569_c",
"AraGEM":"R_R01569_c",
"Name":[
"5'-nucleotidase (dTMP)",
"Thymidylate 5'-phosphohydrolase",
"dTMPase",
"deoxythymidylate 5'-nucleotidase",
"deoxythymidylate phosphohydrolase",
"deoxythymidylic 5'-nucleotidase",
"dtmp nucleotidase",
"thymidylate 5'-nucleotidase",
"thymidylate 5'-phosphatase",
"thymidylate 5'-phosphohydrolase",
"thymidylate nucleotidase"
],
"bigg.reaction":[
"NTD5",
"NTD5pp",
"U25"
],
"biocyc":"THYMIDYLATE-5-PHOSPHATASE-RXN",
"confidence level":"2",
"ec-code":[
"3.1.3.35",
"3.1.3.5"
],
"kegg.reaction":"R01569",
"keggmap":"map00240",
"pathways":"{'KEGG': ['rn00240 (Pyrimidine metabolism)']}",
"sbo":[
"SBO:0000376",
"SBO:0000176"
],
"seed.reaction":"rxn01145"
}
},
{
"id":"rxn01507_c0",
"name":"2'-Deoxyadenosine_5'-monophosphate_phosphohydrolase_c0",
"metabolites":{
"cpd00001_c0":-1.0,
"cpd00009_c0":1.0,
"cpd00294_c0":-1.0,
"cpd00438_c0":1.0
},
"lower_bound":-1000.0,
"upper_bound":1000.0,
"gene_reaction_rule":"XF_RS09070",
"annotation":{
"AlgaGEM":"R_R02088_c",
"AraGEM":"R_R02088_c",
"Name":[
"2'-Deoxyadenosine 5'-monophosphate phosphohydrolase",
"5'-nucleotidase",
"5'-nucleotidase (dAMP)",
"damp nucleotidase"
],
"bigg.reaction":[
"NTD6",
"NTD6pp",
"U26"
],
"biocyc":"RXN-14161",
"confidence level":"2",
"ec-code":"3.1.3.5",
"kegg.reaction":"R02088",
"keggmap":"map00230",
"pathways":"{'KEGG': ['rn00230 (Purine metabolism)']}",
"sbo":[
"SBO:0000376",
"SBO:0000176"
],
"seed.reaction":"rxn01507"
}
},
{
"id":"rxn00132_c0",
"name":"Adenosine_5'-monophosphate_phosphohydrolase_c0",
"metabolites":{
"cpd00001_c0":-1.0,
"cpd00009_c0":1.0,
"cpd00018_c0":-1.0,
"cpd00182_c0":1.0
},
"lower_bound":-1000.0,
"upper_bound":1000.0,
"gene_reaction_rule":"XF_RS09070",
"annotation":{
"AraCyc":[
"5-NUCLEOTID-RXN",
"AMP-DEPHOSPHORYLATION-RXN"
],
"BrachyCyc":"AMP-DEPHOSPHORYLATION-RXN",
"Name":[
"5'-AMP nucleotidase",
"5'-AMPase",
"5'-adenylic phosphatase",
"5'-mononucleotidase",
"5'-nucleotidase",
"5'-nucleotidase (AMP)",
"5'-ribonucleotide phosphohydrolase",
"AMP phosphatase",
"AMP phosphohydrolase",
"AMP-5'-nucleotidase",
"AMPase",
"Adenosine 5'-monophosphate phosphohydrolase",
"IMP 5'-nucleotidase",
"UMPase",
"adenosine 5'-phosphatase",
"adenosine monophosphatase",
"amp nucleotidase",
"snake venom 5'-nucleotidase",
"thimidine monophosphate nucleotidase",
"uridine 5'-nucleotidase"
],
"bigg.reaction":[
"NTD7",
"NTD7pp",
"U30"
],
"biocyc":[
"5-NUCLEOTID-RXN",
"AMP-DEPHOSPHORYLATION-RXN"
],
"confidence level":"2",
"ec-code":"3.1.3.5",
"kegg.reaction":"R00183",
"keggmap":"map00230",
"pathways":"{'MetaCyc': ['Adenosine-Nucleotides-Degradation (Adenosine Nucleotide Degradation)', 'Degradation (Degradation/Utilization/Assimilation)', 'NUCLEO-DEG (Nucleoside and Nucleotide Degradation)', 'PWY-6353 (purine nucleotides degradation II (aerobic))', 'Purine-Degradation (Purine Nucleotide Degradation)', 'SALVADEHYPOX-PWY (adenosine nucleotides degradation II)'], 'KEGG': ['rn00230 (Purine metabolism)']}",
"sbo":[
"SBO:0000376",
"SBO:0000176"
],
"seed.reaction":"rxn00132"
}
},
{
"id":"rxn01445_c0",
"name":"2'-Deoxyguanosine_5'-monophosphate_phosphohydrolase_c0",
"metabolites":{
"cpd00001_c0":-1.0,
"cpd00009_c0":1.0,
"cpd00277_c0":1.0,
"cpd00296_c0":-1.0
},
"lower_bound":-1000.0,
"upper_bound":1000.0,
"gene_reaction_rule":"XF_RS09070",
"annotation":{
"AlgaGEM":"R_R01968_c",
"AraGEM":"R_R01968_c",
"Name":[
"2'-Deoxyguanosine 5'-monophosphate phosphohydrolase",
"5'-nucleotidase (dGMP)",
"dgmp nucleotidase"
],
"bigg.reaction":[
"NTD8",
"NTD8pp",
"U27"
],
"biocyc":"RXN-14142",
"confidence level":"2",
"ec-code":"3.1.3.5",
"kegg.reaction":"R01968",
"keggmap":"map00230",
"pathways":"{'KEGG': ['rn00230 (Purine metabolism)']}",
"sbo":[
"SBO:0000376",
"SBO:0000176"
],
"seed.reaction":"rxn01445"
}
},
{
"id":"rxn00913_c0",
"name":"Guanosine_5'-monophosphate_phosphohydrolase_c0",
"metabolites":{
"cpd00001_c0":-1.0,
"cpd00009_c0":1.0,
"cpd00126_c0":-1.0,
"cpd00311_c0":1.0
},
"lower_bound":-1000.0,
"upper_bound":1000.0,
"gene_reaction_rule":"XF_RS09070",
"annotation":{
"AraCyc":[
"5-NUCLEOTID-RXN",
"RXN-7609"
],
"BrachyCyc":"RXN-7609",
"Name":[
"5'-AMP nucleotidase",
"5'-AMPase",
"5'-adenylic phosphatase",
"5'-mononucleotidase",
"5'-nucleotidase",
"5'-nucleotidase (GMP)",
"5'-ribonucleotide phosphohydrolase",
"AMP phosphatase",
"AMP phosphohydrolase",
"AMPase",
"GMP 5'-nucleotidase",
"Guanosine 5'-monophosphate phosphohydrolase",
"IMP 5'-nucleotidase",
"UMPase",
"adenosine 5'-phosphatase",
"adenosine monophosphatase",
"dgmp nucleotidase",
"snake venom 5'-nucleotidase",
"thimidine monophosphate nucleotidase",
"uridine 5'-nucleotidase"
],
"bigg.reaction":[
"NTD9",
"NTD9pp",
"U31"
],
"biocyc":[
"5-NUCLEOTID-RXN",
"RXN-7609"
],
"confidence level":"2",
"ec-code":"3.1.3.5",
"kegg.reaction":"R01227",
"keggmap":"map00230",
"pathways":"{'MetaCyc': ['AROMATIC-COMPOUNDS-DEGRADATION (Aromatic Compound Degradation)', 'Degradation (Degradation/Utilization/Assimilation)', 'Guanosine-Nucleotides-Degradation (Guanosine Nucleotide Degradation)', 'NUCLEO-DEG (Nucleoside and Nucleotide Degradation)', 'P165-PWY (superpathway of purines degradation in plants)', 'PWY-5044 (purine nucleotides degradation I (plants))', 'PWY-6353 (purine nucleotides degradation II (aerobic))', 'PWY-6595 (superpathway of guanosine nucleotides degradation (plants))', 'PWY-6606 (guanosine nucleotides degradation II)', 'PWY-6607 (guanosine nucleotides degradation I)', 'PWY-6608 (guanosine nucleotides degradation III)', 'Purine-Degradation (Purine Nucleotide Degradation)', 'Urate-Degradation (Urate Degradation)'], 'KEGG': ['rn00230 (Purine metabolism)']}",
"sbo":[
"SBO:0000376",
"SBO:0000176"
],
"seed.reaction":"rxn00913"
}
},
{
"id":"rxn01961_c0",
"name":"Xanthosine_5'-phosphate_phosphohydrolase_c0",
"metabolites":{
"cpd00001_c0":-1.0,
"cpd00009_c0":1.0,
"cpd00497_c0":-1.0,
"cpd01217_c0":1.0
},
"lower_bound":-1000.0,
"upper_bound":1000.0,
"gene_reaction_rule":"XF_RS09070",
"annotation":{
"AraCyc":"XMPXAN-RXN",
"BrachyCyc":"XMPXAN-RXN",
"Name":[
"5'-nucleotidase (XMP)",
"XMP-5'-nucleotidase",
"Xanthosine 5'-phosphate phosphohydrolase",
"xmp nucleotidase"
],
"bigg.reaction":[
"NTD10",
"NTD10pp",
"U33"
],
"biocyc":"XMPXAN-RXN",
"confidence level":"2",
"ec-code":"3.1.3.5",
"kegg.reaction":"R02719",
"keggmap":[
"map00230",
"map01110"
],
"pathways":"{'MetaCyc': ['AROMATIC-COMPOUNDS-DEGRADATION (Aromatic Compound Degradation)', 'Adenosine-Nucleotides-Degradation (Adenosine Nucleotide Degradation)', 'Degradation (Degradation/Utilization/Assimilation)', 'NUCLEO-DEG (Nucleoside and Nucleotide Degradation)', 'P165-PWY (superpathway of purines degradation in plants)', 'PWY-5044 (purine nucleotides degradation I (plants))', \"PWY-5695 (inosine 5'-phosphate degradation)\", 'PWY-6353 (purine nucleotides degradation II (aerobic))', 'PWY-6596 (adenosine nucleotides degradation I)', 'Polyamine-Biosynthesis (Amine and Polyamine Biosynthesis)', 'Purine-Degradation (Purine Nucleotide Degradation)', 'URSIN-PWY (ureide biosynthesis)', 'Urate-Degradation (Urate Degradation)'], 'KEGG': ['rn00230 (Purine metabolism)', 'rn01110 (Biosynthesis of secondary metabolites)']}",
"sbo":[
"SBO:0000376",
"SBO:0000176"
],
"seed.reaction":"rxn01961"
}
},
{
"id":"rxn00831_c0",
"name":"Inosine_5'-monophosphate_phosphohydrolase_c0",
"metabolites":{
"cpd00001_c0":-1.0,
"cpd00009_c0":1.0,
"cpd00114_c0":-1.0,
"cpd00246_c0":1.0
},
"lower_bound":-1000.0,
"upper_bound":1000.0,
"gene_reaction_rule":"XF_RS09070",
"annotation":{
"AraCyc":[
"5-NUCLEOTID-RXN",
"RXN-7607"
],
"BrachyCyc":"RXN-7607",
"Name":[
"5'-AMP nucleotidase",
"5'-AMPase",
"5'-adenylic phosphatase",
"5'-mononucleotidase",
"5'-nucleotidase",
"5'-nucleotidase (IMP)",
"5'-ribonucleotide phosphohydrolase",
"AMP phosphatase",
"AMP phosphohydrolase",
"AMPase",
"IMP 5'-nucleotidase",
"Inosine 5'-monophosphate phosphohydrolase",
"UMPase",
"adenosine 5'-phosphatase",
"adenosine monophosphatase",
"imp nucleotidase",
"snake venom 5'-nucleotidase",
"thimidine monophosphate nucleotidase",
"uridine 5'-nucleotidase"
],
"bigg.reaction":[
"NTD11",
"NTD11pp",
"U32"
],
"biocyc":[
"5-NUCLEOTID-RXN",
"RXN-7607"
],
"confidence level":"2",
"ec-code":[
"3.1.3.5",
"3.1.3.99"
],
"kegg.reaction":"R01126",
"keggmap":"map00230",
"pathways":"{'MetaCyc': ['AROMATIC-COMPOUNDS-DEGRADATION (Aromatic Compound Degradation)', 'Adenosine-Nucleotides-Degradation (Adenosine Nucleotide Degradation)', 'Degradation (Degradation/Utilization/Assimilation)', 'NUCLEO-DEG (Nucleoside and Nucleotide Degradation)', 'P165-PWY (superpathway of purines degradation in plants)', 'PWY-5044 (purine nucleotides degradation I (plants))', 'PWY-6596 (adenosine nucleotides degradation I)', 'Purine-Degradation (Purine Nucleotide Degradation)', 'Urate-Degradation (Urate Degradation)'], 'KEGG': ['rn00230 (Purine metabolism)']}",
"sbo":[
"SBO:0000376",
"SBO:0000176"
],
"seed.reaction":"rxn00831"
}
},
{
"id":"rxn00126_c0",
"name":"ATP:L-methionine_S-adenosyltransferase_c0",
"metabolites":{
"cpd00001_c0":-1.0,
"cpd00002_c0":-1.0,
"cpd00009_c0":1.0,
"cpd00012_c0":1.0,
"cpd00017_c0":1.0,
"cpd00060_c0":-1.0,
"cpd00067_c0":1.0
},
"lower_bound":0.0,
"upper_bound":1000.0,
"gene_reaction_rule":"XF_RS01640",
"annotation":{
"AraCyc":"S-ADENMETSYN-RXN",
"BrachyCyc":"S-ADENMETSYN-RXN",
"Name":[
"ATP-methionine adenosyltransferase",
"ATP:L-methione S-adenosyltransferase",
"ATP:L-methionine S-adenosyltransferase",
"AdoMet synthetase",
"Adomet synthetase",
"Methionine adenosyltransferase",
"S-adenosyl-L-methionine synthetase",
"S-adenosylmethionine synthase",
"S-adenosylmethionine synthetase",
"adenosylmethionine synthetase",
"methionine S-adenosyltransferase",
"methionine adenosyltransferase",
"methionine-activating enzyme",
"methionineadenosyltransferase"
],
"bigg.reaction":[
"METAT",
"SAM1",
"SAM2"
],
"biocyc":"S-ADENMETSYN-RXN",
"confidence level":"2",
"ec-code":"2.5.1.6",
"kegg.reaction":"R00177",
"keggmap":[
"map00270",
"map01110",
"map01230"
],
"pathways":"{'MetaCyc': ['Amino-Acid-Biosynthesis (Amino Acid Biosynthesis)', 'Amino-Acid-Degradation (Amino Acid Degradation)', 'CYSTEINE-SYN (L-cysteine Biosynthesis)', 'Cofactor-Biosynthesis (Cofactor, Prosthetic Group, Electron Carrier, and Vitamin Biosynthesis)', 'Degradation (Degradation/Utilization/Assimilation)', 'ETHYL-PWY (ethylene biosynthesis I (plants))', 'Ethylene-Biosynthesis (Ethylene Biosynthesis)', 'HORMONE-SYN (Hormone Biosynthesis)', 'IND-AMINO-ACID-SYN (Proteinogenic Amino Acid Biosynthesis)', 'MET-SAM-PWY (superpathway of <i>S</i>-adenosyl-L-methionine biosynthesis)', 'METHIONINE-DEG (L-methionine Degradation)', 'METHIONINE-DEG1-PWY (L-methionine degradation I (to L-homocysteine))', 'METHIONINE-SYN (L-methionine Biosynthesis)', 'Methionine-Salvage (L-methionine Salvage)', 'PWY-5041 (<i>S</i>-adenosyl-L-methionine cycle II)', 'PWY-5328 (superpathway of L-methionine salvage and degradation)', \"PWY-5912 (2'-deoxymugineic acid phytosiderophore biosynthesis)\", 'PWY-6151 (<i>S</i>-adenosyl-L-methionine cycle I)', 'PWY-6292 (superpathway of L-cysteine biosynthesis (mammalian))', 'PWY-7270 (L-methionine salvage cycle II (plants))', 'PWY-7527 (L-methionine salvage cycle III)', 'PWY-7528 (L-methionine salvage cycle I (bacteria and plants))', 'PWY-I9 (L-cysteine biosynthesis VI (from L-methionine))', 'PWY0-781 (aspartate superpathway)', 'Plant-Hormone-Biosynthesis (Plant Hormone Biosynthesis)', 'Proteinogenic-Amino-Acids-Degradation (Proteinogenic Amino Acid Degradation)', 'S-adenosyl-L-methionine-cycle (<i>S</i>-adenosyl-L-methionine cycle)', 'SAM-PWY (S-adenosyl-L-methionine biosynthesis)', 'SECONDARY-METABOLITE-BIOSYNTHESIS (Secondary Metabolite Biosynthesis)', 'Siderophores-Biosynthesis (Siderophore Biosynthesis)'], 'KEGG': ['rn00270 (Cysteine and methionine metabolism)', 'rn01110 (Biosynthesis of secondary metabolites)', 'rn01230 (Biosynthesis of amino acids)']}",
"sbo":[
"SBO:0000402",
"SBO:0000176"
],
"seed.reaction":"rxn00126"
}
},
{
"id":"rxn01629_c0",
"name":"(S)-4-Amino-5-oxopentanoate_4,5-aminomutase_c0",
"metabolites":{
"cpd00338_c0":-1.0,
"cpd02345_c0":1.0
},
"lower_bound":-1000.0,
"upper_bound":1000.0,
"gene_reaction_rule":"XF_RS09980",
"annotation":{
"AraCyc":"GSAAMINOTRANS-RXN",
"BrachyCyc":"GSAAMINOTRANS-RXN",
"Name":[
"(S)-4-Amino-5-oxopentanoate 4,5-aminomutase",
"(S)-4-amino-5-oxopentanoate 4,5-aminomutase",
"Glutamate-1-semialdehyde aminotransferase",
"glutamate-1-semialdehyde 2,1-aminomutase",
"glutamate-1-semialdehyde aminotransferase",
"glutamate-1-semialdehydeaminotransferase"
],
"bigg.reaction":[
"G1SAT",
"G1SATi"
],
"biocyc":"GSAAMINOTRANS-RXN",
"confidence level":"2",
"ec-code":"5.4.3.8",
"kegg.reaction":"R02272",
"keggmap":[
"map00860",
"map01110"
],
"pathways":"{'MetaCyc': ['Adenosylcobamide-Biosynthesis (Adenosylcobamide Biosynthesis)', 'Cobalamin-Biosynthesis (Cobamide Biosynthesis)', 'Cobamide-De-Novo-Biosynthesis (Cobamide <i>de novo</i> Biosynthesis)', 'Cofactor-Biosynthesis (Cofactor, Prosthetic Group, Electron Carrier, and Vitamin Biosynthesis)', 'De-Novo-Adenosylcobalamin-Biosynthesis (Adenosylcobalamin <i>de novo</i> Biosynthesis)', 'HEME-SYN (Heme Biosynthesis)', 'Heme-b-Biosynthesis (Heme <i>b</i> Biosynthesis)', 'P381-PWY (adenosylcobalamin biosynthesis II (aerobic))', 'PWY-5188 (tetrapyrrole biosynthesis I (from glutamate))', 'PWY-5507 (adenosylcobalamin biosynthesis I (anaerobic))', 'PWY-5918 (superpathay of heme <i>b</i> biosynthesis from glutamate)', 'Porphyrin-Compounds-Biosynthesis (Porphyrin Compound Biosynthesis)', 'Tetrapyrrole-Biosynthesis (Tetrapyrrole Biosynthesis)', 'Vitamin-Biosynthesis (Vitamin Biosynthesis)'], 'KEGG': ['rn00860 (Porphyrin and chlorophyll metabolism)', 'rn01110 (Biosynthesis of secondary metabolites)']}",
"sbo":[
"SBO:0000377",
"SBO:0000176"
],
"seed.reaction":"rxn01629"
}
},
{
"id":"rxn00260_c0",
"name":"L-Aspartate:2-oxoglutarate_aminotransferase_c0",
"metabolites":{
"cpd00023_c0":1.0,
"cpd00024_c0":-1.0,
"cpd00032_c0":1.0,
"cpd00041_c0":-1.0
},
"lower_bound":-1000.0,
"upper_bound":1000.0,
"gene_reaction_rule":"XF_RS00150",
"annotation":{
"AraCyc":[
"ASPAMINOTRANS-RXN",
"RXN-13697"
],
"BrachyCyc":"ASPAMINOTRANS-RXN",
"Name":[
"2-oxoglutarate-glutamate aminotransferase",
"AAT",
"AST",
"AspT",
"Aspartate aminotransferase",
"GOT (enzyme)",
"Glutamic--aspartic transaminase",
"Glutamic--oxaloacetic transaminase",
"L-Aspartate:2-oxoglutarate aminotransferase",
"L-aspartate transaminase",
"L-aspartate-2-ketoglutarate aminotransferase",
"L-aspartate-2-oxoglutarate aminotransferase",
"L-aspartate-2-oxoglutarate-transaminase",
"L-aspartate-alpha-ketoglutarate transaminase",
"L-aspartate:2-oxoglutarate aminotransferase",
"L-aspartic aminotransferase",
"Transaminase A",
"aspartate alpha-ketoglutarate transaminase",
"aspartate aminotransferase",
"aspartate transaminase",
"aspartate-2-oxoglutarate transaminase",
"aspartate:2-oxoglutarate aminotransferase",
"aspartatetransaminase",
"aspartic acid aminotransferase",
"aspartic aminotransferase",
"aspartyl aminotransferase",
"glutamate oxaloacetate transaminase",
"glutamate-oxalacetate aminotransferase",
"glutamate-oxalate transaminase",
"glutamic oxalic transaminase",
"glutamic-aspartic aminotransferase",
"glutamic-aspartic transaminase",
"glutamic-oxalacetic transaminase",
"glutamic-oxaloacetic transaminase",
"oxaloacetate transferase",
"oxaloacetate-aspartate aminotransferase",
"transaminase A"
],
"bigg.reaction":[
"AAT1_1",
"AAT2_1",
"ASPTA",
"ASPTA1",
"ASPTA1r",
"ASPTAm",
"ASPTAp"
],
"biocyc":[
"ASPAMINOTRANS-RXN",
"RXN-13697"
],
"confidence level":"2",
"ec-code":"2.6.1.1",
"kegg.reaction":"R00355",
"keggmap":[
"map00250",
"map00710",
"map01110",
"map01200",
"map01210",
"map01230"
],
"pathways":"{'MetaCyc': ['ASPARAGINE-DEG (L-asparagine Degradation)', 'ASPARAGINE-DEG1-PWY-1 (L-asparagine degradation III (mammalian))', 'ASPARTATE-DEG (L-aspartate Degradation)', 'ASPARTATE-DEG1-PWY (L-aspartate degradation I)', 'ASPARTATE-SYN (L-aspartate Biosynthesis)', 'ASPARTATESYN-PWY (L-aspartate biosynthesis)', 'ASPASN-PWY (superpathway of L-aspartate and L-asparagine biosynthesis)', 'Amino-Acid-Biosynthesis (Amino Acid Biosynthesis)', 'Amino-Acid-Degradation (Amino Acid Degradation)', 'Degradation (Degradation/Utilization/Assimilation)', 'Energy-Metabolism (Generation of Precursor Metabolite and Energy)', 'Fermentation ()', 'GLUTAMATE-DEG (L-glutamate Degradation)', 'GLUTDEG-PWY (L-glutamate degradation II)', 'IND-AMINO-ACID-SYN (Proteinogenic Amino Acid Biosynthesis)', 'ISOLEUCINE-SYN (L-isoleucine Biosynthesis)', 'MALATE-ASPARTATE-SHUTTLE-PWY (L-aspartate degradation II)', 'METHIONINE-SYN (L-methionine Biosynthesis)', 'Metabolic-Clusters (Metabolic Clusters)', 'Methionine-De-novo-Biosynthesis (L-methionine <i>De Novo</i> Biosynthesis)', 'P4-PWY (superpathway of L-lysine, L-threonine and L-methionine biosynthesis I)', 'PWY-3001 (superpathway of L-isoleucine biosynthesis I)', 'PWY-5345 (superpathway of L-methionine biosynthesis (by sulfhydrylation))', 'PWY-5347 (superpathway of L-methionine biosynthesis (transsulfuration))', 'PWY-5913 (partial TCA cycle (obligate autotrophs))', 'PWY-6146 (<i>Methanobacterium thermoautotrophicum</i> biosynthetic metabolism)', 'PWY-7115 (C4 photosynthetic carbon assimilation cycle, NAD-ME type)', 'PWY-7117 (C4 photosynthetic carbon assimilation cycle, PEPCK type)', 'PWY-7383 (anaerobic energy metabolism (invertebrates, cytosol))', 'PWY-7389 (superpathway of anaerobic energy metabolism (invertebrates))', 'PWY0-781 (aspartate superpathway)', 'Photosynthesis ()', 'Proteinogenic-Amino-Acids-Degradation (Proteinogenic Amino Acid Degradation)', 'TCA-VARIANTS (TCA cycle)', 'THREONINE-BIOSYNTHESIS (L-threonine Biosynthesis)', 'THRESYN-PWY (superpathway of L-threonine biosynthesis)'], 'KEGG': ['rn00250 (Alanine, aspartate and glutamate metabolism)', 'rn00710 (Carbon fixation in photosynthetic organisms)', 'rn01110 (Biosynthesis of secondary metabolites)', 'rn01200 (Carbon metabolism)', 'rn01210 (2-Oxocarboxylic acid metabolism)', 'rn01230 (Biosynthesis of amino acids)']}",
"sbo":[
"SBO:0000403",
"SBO:0000176"
],
"seed.reaction":"rxn00260"
}
},
{
"id":"rxn00191_c0",
"name":"L-Alanine:2-oxoglutarate_aminotransferase_c0",
"metabolites":{
"cpd00020_c0":1.0,
"cpd00023_c0":1.0,
"cpd00024_c0":-1.0,
"cpd00035_c0":-1.0
},
"lower_bound":-1000.0,
"upper_bound":1000.0,
"gene_reaction_rule":"XF_RS10360",
"annotation":{
"AraCyc":[
"ALANINE-AMINOTRANSFERASE-RXN",
"RXN-13698"
],
"BrachyCyc":"ALANINE-AMINOTRANSFERASE-RXN",
"Name":[
"ALT",
"Alanine aminotransferase",
"Alanine transaminase",
"GPT",
"GPT (ambiguous)",
"Glutamic--alanine transaminase",
"Glutamic--pyruvic transaminase",
"L-Alanine:2-oxoglutarate aminotransferase",
"L-alanine aminotransferase",
"L-alanine transaminase",
"L-alanine-alpha-ketoglutarate aminotransferase",
"L-alanine:2-oxoglutarate aminotransferase",
"Probable alanine aminotransferase",
"alanine aminotransferase",
"alanine aminotransferase, putative",
"alanine transaminase",
"alanine-alpha-ketoglutarate aminotransferase",
"alanine-pyruvate aminotransferase",
"beta-alanine aminotransferase",
"glutamic acid-pyruvic acid transaminase",
"glutamic-alanine transaminase",
"glutamic-pyruvic aminotransferase",
"glutamic-pyruvic transaminase",
"pyruvate transaminase",
"pyruvate-alanine aminotransferase",
"pyruvate-glutamate transaminase"
],
"bigg.reaction":[
"ALATA_L",
"ALATA_Lm",
"YDR111C",
"YLR089C"
],
"biocyc":[
"ALANINE-AMINOTRANSFERASE-RXN",
"RXN-13698"
],
"confidence level":"2",
"ec-code":"2.6.1.2",
"kegg.reaction":"R00258",
"keggmap":[
"map00250",
"map00710",
"map01200",
"map01210",
"map01230"
],
"pathways":"{'MetaCyc': ['ALACAT2-PWY (L-alanine degradation II (to D-lactate))', 'ALANINE-DEG (L-alanine Degradation)', 'ALANINE-DEG3-PWY (L-alanine degradation III)', 'ALANINE-SYN (L-alanine Biosynthesis)', 'ALANINE-SYN2-PWY (L-alanine biosynthesis II)', 'Acetate-Formation (Fermentation to Acetate)', 'Amino-Acid-Biosynthesis (Amino Acid Biosynthesis)', 'Amino-Acid-Degradation (Amino Acid Degradation)', 'CARBOXYLATES-DEG (Carboxylate Degradation)', 'Degradation (Degradation/Utilization/Assimilation)', 'Energy-Metabolism (Generation of Precursor Metabolite and Energy)', 'Fermentation ()', 'Fermentation-to-Acids (Fermentation to Short-Chain Fatty Acids)', 'Fermentation-to-propanoate (Fermentation to Propanoate)', 'IND-AMINO-ACID-SYN (Proteinogenic Amino Acid Biosynthesis)', 'PROPFERM-PWY (L-alanine fermentation to propanoate and acetate)', 'PWY-5096 (pyruvate fermentation to acetate and alanine)', 'PWY-6146 (<i>Methanobacterium thermoautotrophicum</i> biosynthetic metabolism)', 'PWY-7115 (C4 photosynthetic carbon assimilation cycle, NAD-ME type)', 'PWY-7117 (C4 photosynthetic carbon assimilation cycle, PEPCK type)', 'PWY-7383 (anaerobic energy metabolism (invertebrates, cytosol))', 'PWY-7389 (superpathway of anaerobic energy metabolism (invertebrates))', 'PWY0-1061 (superpathway of L-alanine biosynthesis)', 'Photosynthesis ()', 'Proteinogenic-Amino-Acids-Degradation (Proteinogenic Amino Acid Degradation)', 'Pyruvate-Acetate-Fermentation (Pyruvate Fermentation to Acetate)', 'Pyruvate-Degradation (Fermentation of Pyruvate)'], 'KEGG': ['rn00250 (Alanine, aspartate and glutamate metabolism)', 'rn00710 (Carbon fixation in photosynthetic organisms)', 'rn01200 (Carbon metabolism)', 'rn01210 (2-Oxocarboxylic acid metabolism)', 'rn01230 (Biosynthesis of amino acids)']}",
"sbo":[
"SBO:0000403",
"SBO:0000176"
],
"seed.reaction":"rxn00191"
}
},
{
"id":"rxn00789_c0",
"name":"1-(5-phospho-D-ribosyl)-ATP:diphosphate_phospho-alpha-D-ribosyl-transferase_c0",
"metabolites":{
"cpd00002_c0":1.0,
"cpd00012_c0":-1.0,
"cpd00067_c0":-1.0,
"cpd00103_c0":1.0,
"cpd01775_c0":-1.0
},
"lower_bound":-1000.0,
"upper_bound":0.0,
"gene_reaction_rule":"XF_RS09660",
"annotation":{
"AraCyc":[
"ATPPHOSPHORIBOSYLTRANS-RXN",
"RXN-10968"
],
"BrachyCyc":"ATPPHOSPHORIBOSYLTRANS-RXN",
"Name":[
"1-(5-Phospho-D-ribosyl)-ATP:pyrophosphate phosphoribosyl-transferase",
"1-(5-phospho-D-ribosyl)-ATP:diphosphate phospho-alpha-D-ribosyl-transferase",
"1-(5-phospho-D-ribosyl)-ATP:pyrophosphate",
"ATP phosphoribosyltransferase",
"ATP phosphoribosyltransferase reversible",
"adenosine triphosphate phosphoribosyltransferase",
"phospho-alpha-D-ribosyl-transferase",
"phosphoribosyl ATP synthetase",
"phosphoribosyl ATP:pyrophosphate phosphoribosyltransferase",
"phosphoribosyl-ATP pyrophosphorylase",
"phosphoribosyl-ATP:pyrophosphate-phosphoribosyl phosphotransferase",
"phosphoribosyladenosine triphosphate pyrophosphorylase",
"phosphoribosyladenosine triphosphate synthetase",
"phosphoribosyladenosine triphosphate:pyrophosphate phosphoribosyltransferase"
],
"bigg.reaction":[
"ATPPRT",
"ATPPRTr",
"HIS1"
],
"biocyc":"ATPPHOSPHORIBOSYLTRANS-RXN",
"confidence level":"2",
"ec-code":"2.4.2.17",
"kegg.reaction":"R01071",
"keggmap":[
"map00340",
"map01110",
"map01230"
],
"pathways":"{'MetaCyc': ['Amino-Acid-Biosynthesis (Amino Acid Biosynthesis)', 'HISTIDINE-SYN (L-histidine Biosynthesis)', 'HISTSYN-PWY (L-histidine biosynthesis)', 'IND-AMINO-ACID-SYN (Proteinogenic Amino Acid Biosynthesis)', 'PRPP-PWY (superpathway of histidine, purine, and pyrimidine biosynthesis)'], 'KEGG': ['rn00340 (Histidine metabolism)', 'rn01110 (Biosynthesis of secondary metabolites)', 'rn01230 (Biosynthesis of amino acids)']}",
"sbo":[
"SBO:0000217",
"SBO:0000176"
],
"seed.reaction":"rxn00789"
}
},
{
"id":"rxn02320_c0",
"name":"5-Amino-2-oxopentanoate:2-oxoglutarate_aminotransferase_c0",
"metabolites":{
"cpd00023_c0":1.0,
"cpd00024_c0":-1.0,
"cpd00807_c0":-1.0,
"cpd00930_c0":1.0
},
"lower_bound":-1000.0,
"upper_bound":1000.0,
"gene_reaction_rule":"XF_RS09650",
"annotation":{
"AraCyc":"HISTAMINOTRANS-RXN",
"BrachyCyc":"HISTAMINOTRANS-RXN",
"Name":[
"5-Amino-2-oxopentanoate:2-oxoglutarate aminotransferase",
"Histidinol-phosphate aminotransferase",
"IAP transaminase",
"Imidazole acetol-phosphate transaminase",
"Imidazolylacetolphosphate aminotransferase",
"L-histidinol phosphate aminotransferase",
"L-histidinol-phosphate:2-oxoglutarate aminotransferase",
"glutamic-imidazoleacetol phosphate transaminase",
"histidine:imidazoleacetol phosphate transaminase",
"histidinol phosphate aminotransferase",
"histidinol-phosphate aminotransferase",
"histidinol-phosphate transaminase",
"histidinol-phosphate transaminase reversible",
"imidazoleacetol phosphate transaminase",
"imidazolylacetolphosphate aminotransferase",
"imidazolylacetolphosphate transaminase"
],
"bigg.reaction":[
"HIS5",
"HSTPT",
"HSTPTr"
],
"biocyc":"HISTAMINOTRANS-RXN",
"confidence level":"2",
"ec-code":"2.6.1.9",
"kegg.reaction":"R03243",
"keggmap":[
"map00340",
"map01110",
"map01230"
],
"pathways":"{'MetaCyc': ['Amino-Acid-Biosynthesis (Amino Acid Biosynthesis)', 'HISTIDINE-SYN (L-histidine Biosynthesis)', 'HISTSYN-PWY (L-histidine biosynthesis)', 'IND-AMINO-ACID-SYN (Proteinogenic Amino Acid Biosynthesis)', 'PRPP-PWY (superpathway of histidine, purine, and pyrimidine biosynthesis)'], 'KEGG': ['rn00340 (Histidine metabolism)', 'rn01110 (Biosynthesis of secondary metabolites)', 'rn01230 (Biosynthesis of amino acids)']}",
"sbo":[
"SBO:0000403",
"SBO:0000176"
],
"seed.reaction":"rxn02320"
}
},
{
"id":"rxn15021_c0",
"name":"pyruvate:pyruvate_acetaldehydetransferase_(decarboxylating)_c0",
"metabolites":{
"cpd00011_c0":-1.0,
"cpd00020_c0":2.0,
"cpd00067_c0":1.0,
"cpd19047_c0":-1.0
},
"lower_bound":-1000.0,
"upper_bound":0.0,
"gene_reaction_rule":"XF_RS07880 and XF_RS07885",
"annotation":{
"AraCyc":"ACETOLACTSYN-RXN",
"BrachyCyc":"ACETOLACTSYN-RXN",
"Name":[
"(S)-2-acetolactate pyruvate-lyase (carboxylating)",
"Acetolactate synthase",
"acetohydroxy acid synthetase",
"acetohydroxyacid synthase",
"acetolactate pyruvate-lyase (carboxylating)",
"acetolactate synthase",
"acetolactic synthetase",
"alpha-acetohydroxy acid synthetase",
"alpha-acetohydroxyacid synthase",
"alpha-acetolactate synthase",
"alpha-acetolactate synthetase",
"pyruvate:pyruvate acetaldehydetransferase (decarboxylating)"
],
"bigg.reaction":[
"ACLS",
"ACLSm"
],
"biocyc":"ACETOLACTSYN-RXN",
"confidence level":"2",
"ec-code":[
"2.2.1.6",
"4.1.3.18"
],
"kegg.reaction":"R00226",
"keggmap":[
"map00290",
"map00650",
"map00660",
"map01110",
"map01210",
"map01230"
],
"pathways":"{'MetaCyc': ['Acetoin-Biosynthesis (Pyruvate Fermentation to Acetoin)', 'Alcohol-Biosynthesis (Fermentation to Alcohols)', 'Amino-Acid-Biosynthesis (Amino Acid Biosynthesis)', 'BRANCHED-CHAIN-AA-SYN-PWY (superpathway of branched chain amino acid biosynthesis)', 'Butanediol-Biosynthesis (Butanediol Biosynthesis)', 'Energy-Metabolism (Generation of Precursor Metabolite and Energy)', 'Fermentation ()', 'IND-AMINO-ACID-SYN (Proteinogenic Amino Acid Biosynthesis)', 'P125-PWY (superpathway of (<i>R,R</i>)-butanediol biosynthesis)', 'PWY-5938 (pyruvate fermentation to (<i>R</i>)-acetoin I)', 'PWY-5939 (pyruvate fermentation to (<i>R</i>)-acetoin II)', 'PWY-6389 (pyruvate fermentation to (<i>S</i>)-acetoin)', 'PWY-6396 (superpathway of 2,3-butanediol biosynthesis)', 'PWY-7111 (pyruvate fermentation to isobutanol (engineered))', 'Pyruvate-Degradation (Fermentation of Pyruvate)', 'VALINE-BIOSYNTHESIS (L-valine Biosynthesis)', 'VALSYN-PWY (L-valine biosynthesis)'], 'KEGG': ['rn00290 (Valine, leucine and isoleucine biosynthesis)', 'rn00650 (Butanoate metabolism)', 'rn00660 (C5-Branched dibasic acid metabolism)', 'rn01110 (Biosynthesis of secondary metabolites)', 'rn01210 (2-Oxocarboxylic acid metabolism)', 'rn01230 (Biosynthesis of amino acids)']}",
"sbo":[
"SBO:0000176",
"SBO:0000176"
],
"seed.reaction":"rxn15021"
}
},
{
"id":"rxn15466_c0",
"name":"(R)-2,3-Dihydroxy-3-methylbutanoate:NADP+_oxidoreductase_(isomerizing)_c0",
"metabolites":{
"cpd00005_c0":1.0,
"cpd00006_c0":-1.0,
"cpd00067_c0":1.0,
"cpd19030_c0":-1.0,
"cpd19047_c0":1.0
},
"lower_bound":-1000.0,
"upper_bound":1000.0,
"gene_reaction_rule":"XF_RS07890",
"annotation":{
"JP_Creinhardtii_MSB":[
"R_DMORh",
"R_DMORm"
],
"Name":[
"(R)-2,3-Dihydroxy-3-methylbutanoate:NADP+ oxidoreductase (isomerizing)",
"2,3-Dihydroxy-3-methylbutanoate:NADP+ oxidoreductase (isomerizing)",
"acetohydroxy acid isomeroreductase",
"ketol-acid reductoisomerase (2,3-dihydroxy-3-methylbutanoate)"
],
"bigg.reaction":[
"AHAI",
"KARA1",
"KARA1i",
"KARA1im"
],
"biocyc":"ACETOLACTREDUCTOISOM-RXN",
"confidence level":"2",
"ec-code":"1.1.1.86",
"iAF1260":"KARA1",
"kegg.reaction":"R04439",
"pathways":"{'MetaCyc': ['Alcohol-Biosynthesis (Fermentation to Alcohols)', 'Amino-Acid-Biosynthesis (Amino Acid Biosynthesis)', 'BRANCHED-CHAIN-AA-SYN-PWY (superpathway of branched chain amino acid biosynthesis)', 'Energy-Metabolism (Generation of Precursor Metabolite and Energy)', 'Fermentation ()', 'IND-AMINO-ACID-SYN (Proteinogenic Amino Acid Biosynthesis)', 'PWY-7111 (pyruvate fermentation to isobutanol (engineered))', 'Pyruvate-Degradation (Fermentation of Pyruvate)', 'VALINE-BIOSYNTHESIS (L-valine Biosynthesis)', 'VALSYN-PWY (L-valine biosynthesis)']}",
"sbo":[
"SBO:0000200",
"SBO:0000176"
],
"seed.reaction":"rxn15466"
}
},
{
"id":"rxn15467_c0",
"name":"(R)-2,3-Dihydroxy-3-methylbutanoate_hydro-lyase_c0",
"metabolites":{
"cpd00001_c0":1.0,
"cpd00123_c0":1.0,
"cpd19030_c0":-1.0
},
"lower_bound":0.0,
"upper_bound":1000.0,
"gene_reaction_rule":"XF_RS00405",
"annotation":{
"AlgaGEM":"R_R04441_c",
"AraGEM":"R_R04441_c",
"Name":[
"(R)-2,3-Dihydroxy-3-methylbutanoate hydro-lyase",
"dihydroxy-acid dehydratase (2,3-dihydroxy-3-methylbutanoate)",
"dihydroxy-acid dehydratase, 3-Methyl-2-oxobutanoate"
],
"bigg.reaction":[
"DHAD1",
"DHAD1m"
],
"biocyc":"DIHYDROXYISOVALDEHYDRAT-RXN",
"confidence level":"2",
"ec-code":"4.2.1.9",
"kegg.reaction":"R04441",
"keggmap":[
"map00290",
"map01110",
"map01210",
"map01230"
],
"pathways":"{'MetaCyc': ['Alcohol-Biosynthesis (Fermentation to Alcohols)', 'Amino-Acid-Biosynthesis (Amino Acid Biosynthesis)', 'BRANCHED-CHAIN-AA-SYN-PWY (superpathway of branched chain amino acid biosynthesis)', 'Energy-Metabolism (Generation of Precursor Metabolite and Energy)', 'Fermentation ()', 'IND-AMINO-ACID-SYN (Proteinogenic Amino Acid Biosynthesis)', 'PWY-7111 (pyruvate fermentation to isobutanol (engineered))', 'Pyruvate-Degradation (Fermentation of Pyruvate)', 'VALINE-BIOSYNTHESIS (L-valine Biosynthesis)', 'VALSYN-PWY (L-valine biosynthesis)'], 'KEGG': ['rn00290 (Valine, leucine and isoleucine biosynthesis)', 'rn01110 (Biosynthesis of secondary metabolites)', 'rn01210 (2-Oxocarboxylic acid metabolism)', 'rn01230 (Biosynthesis of amino acids)']}",
"sbo":[
"SBO:0000178",
"SBO:0000176"
],
"seed.reaction":"rxn15467"
}
},
{
"id":"rxn00904_c0",
"name":"L-Valine:pyruvate_aminotransferase_c0",
"metabolites":{
"cpd00020_c0":-1.0,
"cpd00035_c0":1.0,
"cpd00123_c0":1.0,
"cpd00156_c0":-1.0
},
"lower_bound":-1000.0,
"upper_bound":1000.0,
"gene_reaction_rule":"XF_RS10360",
"annotation":{
"ChlamyCyc":"VALINE-PYRUVATE-AMINOTRANSFER-RXN",
"EcoCyc":"VALINE-PYRUVATE-AMINOTRANSFER-RXN",
"Name":[
"Alanine--valine transaminase",
"L-Valine:pyruvate aminotransferase",
"L-valine:pyruvate aminotransferase",
"Transaminase C",
"Valine--pyruvate aminotransferase",
"Valine-pyruvate aminotransferase",
"alanine-oxoisovalerate aminotransferase",
"transaminase C",
"valine-pyruvate aminotransferase",
"valine-pyruvate transaminase"
],
"bigg.reaction":"VPAMT",
"biocyc":"VALINE-PYRUVATE-AMINOTRANSFER-RXN",
"confidence level":"2",
"ec-code":"2.6.1.66",
"kegg.reaction":"R01215",
"keggmap":[
"map00290",
"map01110"
],
"pathways":"{'MetaCyc': ['ALANINE-SYN (L-alanine Biosynthesis)', 'ALANINE-VALINESYN-PWY (L-alanine biosynthesis I)', 'Amino-Acid-Biosynthesis (Amino Acid Biosynthesis)', 'IND-AMINO-ACID-SYN (Proteinogenic Amino Acid Biosynthesis)', 'PWY0-1061 (superpathway of L-alanine biosynthesis)'], 'KEGG': ['rn00290 (Valine, leucine and isoleucine biosynthesis)', 'rn01110 (Biosynthesis of secondary metabolites)']}",
"sbo":[
"SBO:0000403",
"SBO:0000176"
],
"seed.reaction":"rxn00904"
}
},
{
"id":"rxn08043_c0",
"name":"pyruvate:2-oxobutanoate_acetaldehydetransferase_(decarboxylating)_c0",
"metabolites":{
"cpd00011_c0":1.0,
"cpd00020_c0":-1.0,
"cpd00067_c0":-1.0,
"cpd00094_c0":-1.0,
"cpd00498_c0":1.0
},
"lower_bound":0.0,
"upper_bound":1000.0,
"gene_reaction_rule":"XF_RS07880 and XF_RS07885",
"annotation":{
"AraCyc":"ACETOOHBUTSYN-RXN",
"BrachyCyc":"ACETOOHBUTSYN-RXN",
"Name":[
"2-aceto-2-hydroxy-butyrate synthase",
"2-aceto-2-hydroxybutanoate synthase",
"Acetolactate synthase",
"pyruvate:2-oxobutanoate acetaldehydetransferase (decarboxylating)"
],
"bigg.reaction":[
"ACHBS",
"ACHBSm"
],
"biocyc":"ACETOOHBUTSYN-RXN",
"confidence level":"2",
"ec-code":"2.2.1.6",
"kegg.reaction":"R08648",
"keggmap":[
"map00290",
"map01110",
"map01210",
"map01230"
],
"pathways":"{'MetaCyc': ['Amino-Acid-Biosynthesis (Amino Acid Biosynthesis)', 'Amino-Acid-Degradation (Amino Acid Degradation)', 'BRANCHED-CHAIN-AA-SYN-PWY (superpathway of branched chain amino acid biosynthesis)', 'Degradation (Degradation/Utilization/Assimilation)', 'ILEUSYN-PWY (L-isoleucine biosynthesis I (from threonine))', 'IND-AMINO-ACID-SYN (Proteinogenic Amino Acid Biosynthesis)', 'ISOLEUCINE-SYN (L-isoleucine Biosynthesis)', 'PWY-3001 (superpathway of L-isoleucine biosynthesis I)', 'PWY-5101 (L-isoleucine biosynthesis II)', 'PWY-5103 (L-isoleucine biosynthesis III)', 'PWY-5104 (L-isoleucine biosynthesis IV)', 'Proteinogenic-Amino-Acids-Degradation (Proteinogenic Amino Acid Degradation)', 'THREOCAT-PWY (superpathway of L-threonine metabolism)', 'THREONINE-DEG (L-threonine Degradation)'], 'KEGG': ['rn00290 (Valine, leucine and isoleucine biosynthesis)', 'rn01110 (Biosynthesis of secondary metabolites)', 'rn01210 (2-Oxocarboxylic acid metabolism)', 'rn01230 (Biosynthesis of amino acids)']}",
"sbo":[
"SBO:0000402",
"SBO:0000176"
],
"seed.reaction":"rxn08043"
}
},
{
"id":"rxn08764_c0",
"name":"ketol-acid_reductoisomerase_(2-Acetolactate)_c0",
"metabolites":{
"cpd00005_c0":-1.0,
"cpd00006_c0":1.0,
"cpd00067_c0":-1.0,
"cpd00498_c0":-1.0,
"cpd02535_c0":1.0
},
"lower_bound":-1000.0,
"upper_bound":1000.0,
"gene_reaction_rule":"XF_RS07890",
"annotation":{
"AraCyc":"ACETOOHBUTREDUCTOISOM-RXN",
"BrachyCyc":"ACETOOHBUTREDUCTOISOM-RXN",
"ChlamyCyc":"ACETOOHBUTREDUCTOISOM-RXN",
"Name":[
"ketol-acid reductoisomerase (2-Acetolactate)",
"2,3-dihydroxy-3-methylvalerate dehydrogenase (isomerizing)",
"ketol-acidreductoisomerase-2-Aceto-2-hydroxybutanoate",
"ketol-acid reductoisomerase (2-Aceto-2-hydroxybutanoate)"
],
"bigg.reaction":[
"KARA2i",
"KARA2im",
"KARA2"
],
"biocyc":"ACETOOHBUTREDUCTOISOM-RXN",
"confidence level":"2",
"ec-code":"1.1.1.86",
"pathways":"{'MetaCyc': ['Amino-Acid-Biosynthesis (Amino Acid Biosynthesis)', 'Amino-Acid-Degradation (Amino Acid Degradation)', 'BRANCHED-CHAIN-AA-SYN-PWY (superpathway of branched chain amino acid biosynthesis)', 'Degradation (Degradation/Utilization/Assimilation)', 'ILEUSYN-PWY (L-isoleucine biosynthesis I (from threonine))', 'IND-AMINO-ACID-SYN (Proteinogenic Amino Acid Biosynthesis)', 'ISOLEUCINE-SYN (L-isoleucine Biosynthesis)', 'PWY-3001 (superpathway of L-isoleucine biosynthesis I)', 'PWY-5103 (L-isoleucine biosynthesis III)', 'Proteinogenic-Amino-Acids-Degradation (Proteinogenic Amino Acid Degradation)', 'THREOCAT-PWY (superpathway of L-threonine metabolism)', 'THREONINE-DEG (L-threonine Degradation)']}",
"sbo":[
"SBO:0000200",
"SBO:0000176"
],
"seed.reaction":"rxn08764"
}
},
{
"id":"rxn01790_c0",
"name":"(R)-Pantoate:NADP+_2-oxidoreductase_c0",
"metabolites":{
"cpd00005_c0":1.0,
"cpd00006_c0":-1.0,
"cpd00067_c0":1.0,
"cpd00408_c0":-1.0,
"cpd00712_c0":1.0
},
"lower_bound":-1000.0,
"upper_bound":1000.0,
"gene_reaction_rule":"XF_RS07890",
"annotation":{
"AraCyc":"2-DEHYDROPANTOATE-REDUCT-RXN",
"BrachyCyc":"2-DEHYDROPANTOATE-REDUCT-RXN",
"Name":[
"(R)-Pantoate:NADP+ 2-oxidoreductase",
"(R)-pantoate:NADP+ 2-oxidoreductase",
"2-dehydropantoate 2-reductase",
"2-dehydropantoate2-reductase",
"2-ketopantoate reductase",
"2-ketopantoic acid reductase",
"2-oxopantoate reductase",
"Ketol-acid reductoisomerase",
"Pantoate:NADP+ 2-oxidoreductase",
"ketopantoate reductase",
"ketopantoic acid reductase"
],
"bigg.reaction":[
"DPR",
"DPRm",
"ILV5_3",
"PAN5"
],
"biocyc":"2-DEHYDROPANTOATE-REDUCT-RXN",
"confidence level":"1",
"ec-code":"1.1.1.169",
"kegg.reaction":"R02472",
"keggmap":[
"map00770",
"map01110"
],
"pathways":"{'MetaCyc': ['CoA-Biosynthesis (Coenzyme A Biosynthesis)', 'Cofactor-Biosynthesis (Cofactor, Prosthetic Group, Electron Carrier, and Vitamin Biosynthesis)', 'PANTO-PWY (phosphopantothenate biosynthesis I)', 'PANTOSYN-PWY (superpathway of coenzyme A biosynthesis I (bacteria))', 'PWY-4221 (superpathway of coenzyme A biosynthesis II (plants))', 'PWY-6654 (phosphopantothenate biosynthesis III (archaebacteria))', 'Pantothenate-Biosynthesis (Phosphopantothenate Biosynthesis)', 'Vitamin-Biosynthesis (Vitamin Biosynthesis)'], 'KEGG': ['rn00770 (Pantothenate and CoA biosynthesis)', 'rn01110 (Biosynthesis of secondary metabolites)']}",
"sbo":[
"SBO:0000200",
"SBO:0000176"
],
"seed.reaction":"rxn01790"
}
},
{
"id":"rxn01644_c0",
"name":"L-Aspartate-4-semialdehyde_hydro-lyase_(adding_pyruvate_and_cyclizing)_c0",
"metabolites":{
"cpd00001_c0":2.0,
"cpd00020_c0":-1.0,
"cpd00067_c0":1.0,
"cpd00346_c0":-1.0,
"cpd02120_c0":1.0
},
"lower_bound":0.0,
"upper_bound":1000.0,
"gene_reaction_rule":"XF_RS04120",
"annotation":{
"AraCyc":"DIHYDRODIPICSYN-RXN",
"BrachyCyc":"DIHYDRODIPICSYN-RXN",
"Name":[
"L-Aspartate-4-semialdehyde hydro-lyase (adding pyruvate and",
"L-Aspartate-4-semialdehyde hydro-lyase (adding pyruvate and cyclizing)",
"L-aspartate-4-semialdehyde hydro-lyase (adding pyruvate and cyclizing)",
"L-aspartate-4-semialdehyde hydro-lyase [adding pyruvate and cyclizing, (S)-2,3-dihydropyridine-2,6-dicarboxylate-forming]",
"cyclizing)",
"dihydrodipicolinate synthase",
"dihydrodipicolinatesynthase",
"dihydrodipicolinic acid synthase",
"dihydropicolinate synthetase"
],
"bigg.reaction":"DHDPS",
"biocyc":"DIHYDRODIPICSYN-RXN",
"confidence level":"2",
"ec-code":"4.2.1.52",
"kegg.reaction":"R02292",
"pathways":"{'MetaCyc': ['Amino-Acid-Biosynthesis (Amino Acid Biosynthesis)', 'DAPLYSINESYN-PWY (L-lysine biosynthesis I)', 'IND-AMINO-ACID-SYN (Proteinogenic Amino Acid Biosynthesis)', 'LYSINE-SYN (L-lysine Biosynthesis)', 'P4-PWY (superpathway of L-lysine, L-threonine and L-methionine biosynthesis I)', 'PWY-2941 (L-lysine biosynthesis II)', 'PWY-2942 (L-lysine biosynthesis III)', 'PWY-5097 (L-lysine biosynthesis VI)', 'PWY-724 (superpathway of L-lysine, L-threonine and L-methionine biosynthesis II)', 'PWY0-781 (aspartate superpathway)']}",
"sbo":[
"SBO:0000178",
"SBO:0000176"
],
"seed.reaction":"rxn01644"
}
},
{
"id":"rxn02929_c0",
"name":"2,3,4,5-Tetrahydrodipicolinate:NADP+_oxidoreductase_c0",
"metabolites":{
"cpd00005_c0":1.0,
"cpd00006_c0":-1.0,
"cpd00067_c0":1.0,
"cpd02120_c0":1.0,
"cpd02465_c0":-1.0
},
"lower_bound":-1000.0,
"upper_bound":0.0,
"gene_reaction_rule":"XF_RS04670",
"annotation":{
"AraCyc":"DIHYDROPICRED-RXN",
"BrachyCyc":"DIHYDROPICRED-RXN",
"Name":[
"(S)-2,3,4,5-tetrahydropyridine-2,6-dicarboxylate:NAD(P)+ oxidoreductase",
"2,3,4,5-Tetrahydrodipicolinate:NADP+ oxidoreductase",
"2,3,4,5-tetrahydrodipicolinate:NAD(P)+ oxidoreductase",
"dihydrodipicolinate reductase",
"dihydrodipicolinate reductase (NADPH)",
"dihydrodipicolinatereductase-NADPH",
"dihydrodipicolinic acid reductase"
],
"bigg.reaction":"DHDPRy",
"biocyc":"DIHYDROPICRED-RXN",
"confidence level":"2",
"ec-code":"1.3.1.26",
"kegg.reaction":"R04199",
"keggmap":[
"map00300",
"map01110",
"map01230"
],
"pathways":"{'KEGG': ['rn00300 (Lysine biosynthesis)', 'rn01110 (Biosynthesis of secondary metabolites)', 'rn01230 (Biosynthesis of amino acids)']}",
"sbo":[
"SBO:0000200",
"SBO:0000176"
],
"seed.reaction":"rxn02929"
}
},
{
"id":"rxn03031_c0",
"name":"Succinyl-CoA:2,3,4,5-tetrahydropyridine-2,6-dicarboxylate_N-succinyltransferase_c0",
"metabolites":{
"cpd00001_c0":-1.0,
"cpd00010_c0":1.0,
"cpd00078_c0":-1.0,
"cpd02465_c0":-1.0,
"cpd02724_c0":1.0
},
"lower_bound":0.0,
"upper_bound":1000.0,
"gene_reaction_rule":"XF_RS00470",
"annotation":{
"EcoCyc":"TETHYDPICSUCC-RXN",
"Name":[
"2,3,4,5-tetrahydropyridine-2,6-dicarboxylate N-succinyltransferase",
"2,3,4,5-tetrahydropyridine-2-carboxylate n-succinyltransferase",
"N-succinyltransferase",
"Succinyl-CoA:2,3,4,5-tetrahydropyridine-2,6-dicarboxylate",
"Succinyl-CoA:2,3,4,5-tetrahydropyridine-2,6-dicarboxylate N-succinyltransferase",
"succinyl-CoA:(S)-2,3,4,5-tetrahydropyridine-2,6-dicarboxylate N-succinyltransferase",
"succinyl-CoA:2,3,4,5-tetrahydropyridine-2,6-dicarboxylate N-succinyltransferase",
"succinyl-CoA:tetrahydrodipicolinate N-succinyltransferase",
"tetrahydrodipicolinate N-succinyltransferase",
"tetrahydrodipicolinate succinylase",
"tetrahydrodipicolinate succinyltransferase",
"tetrahydrodipicolinatesuccinylase",
"tetrahydropicolinate succinylase"
],
"RiceCyc":"TETHYDPICSUCC-RXN",
"bigg.reaction":"THDPS",
"biocyc":"TETHYDPICSUCC-RXN",
"confidence level":"2",
"ec-code":"2.3.1.117",
"kegg.reaction":"R04365",
"keggmap":[
"map00300",
"map01230"
],
"pathways":"{'MetaCyc': ['Amino-Acid-Biosynthesis (Amino Acid Biosynthesis)', 'DAPLYSINESYN-PWY (L-lysine biosynthesis I)', 'IND-AMINO-ACID-SYN (Proteinogenic Amino Acid Biosynthesis)', 'LYSINE-SYN (L-lysine Biosynthesis)', 'P4-PWY (superpathway of L-lysine, L-threonine and L-methionine biosynthesis I)', 'PWY0-781 (aspartate superpathway)'], 'KEGG': ['rn00300 (Lysine biosynthesis)', 'rn01230 (Biosynthesis of amino acids)']}",
"sbo":[
"SBO:0000402",
"SBO:0000176"
],
"seed.reaction":"rxn03031"
}
},
{
"id":"rxn00192_c0",
"name":"acetyl-CoA:L-glutamate_N-acetyltransferase_c0",
"metabolites":{
"cpd00010_c0":1.0,
"cpd00022_c0":-1.0,
"cpd00023_c0":-1.0,
"cpd00067_c0":1.0,
"cpd00477_c0":1.0
},
"lower_bound":0.0,
"upper_bound":1000.0,
"gene_reaction_rule":"XF_RS04285",
"annotation":{
"AraCyc":"N-ACETYLTRANSFER-RXN",
"BrachyCyc":"N-ACETYLTRANSFER-RXN",
"Name":[
"AGAS",
"Acetyl-CoA:L-glutamate N-acetyltransferase",
"Amino-acid N-acetyltransferase",
"Amino-acid acetyltransferase",
"N-acetyl-L-glutamate synthetase",
"N-acetylglutamate synthase",
"N-acetylglutamate synthetase",
"N-acteylglutamate synthase",
"acetyl-CoA:L-glutamate N-acetyltransferase",
"acetylglutamate acetylglutamate synthetase",
"acetylglutamic synthetase",
"amino acid acetyltransferase",
"amino-acid N-acetyltransferase",
"amino-acid n-acetyltransferase",
"glutamate N-acetyltransferase / amino-acid N-acetyltransferase"
],
"bigg.reaction":[
"ACGS",
"ACGSm",
"ECM40_1"
],
"biocyc":"N-ACETYLTRANSFER-RXN",
"confidence level":"2",
"ec-code":"2.3.1.1",
"kegg.reaction":"R00259",
"keggmap":[
"map00330",
"map01110",
"map01210",
"map01230"
],
"pathways":"{'MetaCyc': ['ARG+POLYAMINE-SYN (superpathway of arginine and polyamine biosynthesis)', 'ARGININE-SYN (L-arginine Biosynthesis)', 'ARGSYN-PWY (L-arginine biosynthesis I (via L-ornithine))', 'ARGSYNBSUB-PWY (L-arginine biosynthesis II (acetyl cycle))', 'Amino-Acid-Biosynthesis (Amino Acid Biosynthesis)', 'GLUTORN-PWY (L-ornithine biosynthesis I)', 'IND-AMINO-ACID-SYN (Proteinogenic Amino Acid Biosynthesis)', 'L-Ornithine-Biosynthesis (L-Ornithine Biosynthesis)', 'Other-Amino-Acid-Biosynthesis (Other Amino Acid Biosynthesis)', 'PWY-5154 (L-arginine biosynthesis III (via <i>N</i>-acetyl-L-citrulline))', 'Polyamine-Biosynthesis (Amine and Polyamine Biosynthesis)'], 'KEGG': ['rn00330 (Arginine and proline metabolism)', 'rn01110 (Biosynthesis of secondary metabolites)', 'rn01210 (2-Oxocarboxylic acid metabolism)', 'rn01230 (Biosynthesis of amino acids)']}",
"sbo":[
"SBO:0000215",
"SBO:0000176"
],
"seed.reaction":"rxn00192"
}
},
{
"id":"rxn02465_c0",
"name":"N-acetyl-L-glutamate-5-semialdehyde:NADP+_5-oxidoreductase_(phosphrylating)_c0",
"metabolites":{
"cpd00005_c0":1.0,
"cpd00006_c0":-1.0,
"cpd00009_c0":-1.0,
"cpd00067_c0":1.0,
"cpd00918_c0":-1.0,
"cpd02552_c0":1.0
},
"lower_bound":-1000.0,
"upper_bound":1000.0,
"gene_reaction_rule":"XF_RS04290",
"annotation":{
"AraCyc":"N-ACETYLGLUTPREDUCT-RXN",
"BrachyCyc":"N-ACETYLGLUTPREDUCT-RXN",
"Name":[
"(phosphrylating)",
"N-Acetyl-L-glutamate-5-semialdehyde:NADP+ 5-oxidoreductase",
"N-acetyl-L-glutamate gamma-semialdehyde:NADP+ oxidoreductase (phosphorylating)",
"N-acetyl-L-glutamate-5-semialdehyde:NADP+ 5-oxidoreductase (phosphorylating)",
"N-acetyl-L-glutamate-5-semialdehyde:NADP+ 5-oxidoreductase (phosphrylating)",
"N-acetyl-g-glutamyl-phosphate reductase",
"N-acetyl-g-glutamyl-phosphate reductase, irreversible",
"N-acetyl-gamma-glutamyl-phosphate reductase",
"N-acetylglutamate 5-semialdehyde dehydrogenase",
"N-acetylglutamic gamma-semialdehyde dehydrogenase",
"reductase, acetyl-gamma-glutamyl phosphate"
],
"bigg.reaction":[
"AGPR",
"AGPRim"
],
"biocyc":"N-ACETYLGLUTPREDUCT-RXN",
"confidence level":"2",
"ec-code":"1.2.1.38",
"kegg.reaction":"R03443",
"keggmap":[
"map00330",
"map01110",
"map01210",
"map01230"
],
"pathways":"{'MetaCyc': ['ARG+POLYAMINE-SYN (superpathway of arginine and polyamine biosynthesis)', 'ARGININE-SYN (L-arginine Biosynthesis)', 'ARGSYN-PWY (L-arginine biosynthesis I (via L-ornithine))', 'ARGSYNBSUB-PWY (L-arginine biosynthesis II (acetyl cycle))', 'Amino-Acid-Biosynthesis (Amino Acid Biosynthesis)', 'GLUTORN-PWY (L-ornithine biosynthesis I)', 'IND-AMINO-ACID-SYN (Proteinogenic Amino Acid Biosynthesis)', 'L-Ornithine-Biosynthesis (L-Ornithine Biosynthesis)', 'Other-Amino-Acid-Biosynthesis (Other Amino Acid Biosynthesis)', 'PWY-5154 (L-arginine biosynthesis III (via <i>N</i>-acetyl-L-citrulline))', 'Polyamine-Biosynthesis (Amine and Polyamine Biosynthesis)'], 'KEGG': ['rn00330 (Arginine and proline metabolism)', 'rn01110 (Biosynthesis of secondary metabolites)', 'rn01210 (2-Oxocarboxylic acid metabolism)', 'rn01230 (Biosynthesis of amino acids)']}",
"sbo":[
"SBO:0000200",
"SBO:0000176"
],
"seed.reaction":"rxn02465"
}
},
{
"id":"rxn15972_c0",
"name":"N-acetyl-L-citrulline_amidohydrolase_c0",
"metabolites":{
"cpd00001_c0":-1.0,
"cpd00029_c0":1.0,
"cpd00274_c0":1.0,
"cpd11209_c0":-1.0
},
"lower_bound":0.0,
"upper_bound":1000.0,
"gene_reaction_rule":"XF_RS04280",
"annotation":{
"AraCyc":"RXN-7933",
"ChlamyCyc":"RXN-7933",
"CornCyc":"RXN-7933",
"Name":"N-acetyl-L-citrulline amidohydrolase",
"biocyc":"RXN-7933",
"confidence level":"2",
"ec-code":"3.5.1.16",
"kegg.reaction":"R09107",
"keggmap":"map00330",
"pathways":"{'MetaCyc': ['ARGININE-SYN (L-arginine Biosynthesis)', 'Amino-Acid-Biosynthesis (Amino Acid Biosynthesis)', 'IND-AMINO-ACID-SYN (Proteinogenic Amino Acid Biosynthesis)', 'PWY-5154 (L-arginine biosynthesis III (via <i>N</i>-acetyl-L-citrulline))'], 'KEGG': ['rn00330 (Arginine and proline metabolism)']}",
"sbo":[
"SBO:0000376",
"SBO:0000176"
],
"seed.reaction":"rxn15972"
}
},
{
"id":"rxn00469_c0",
"name":"N2-Acetyl-L-ornithine_amidohydrolase_c0",
"metabolites":{
"cpd00001_c0":-1.0,
"cpd00029_c0":1.0,
"cpd00064_c0":1.0,
"cpd00342_c0":-1.0
},
"lower_bound":0.0,
"upper_bound":1000.0,
"gene_reaction_rule":"XF_RS04280",
"annotation":{
"AraCyc":"ACETYLORNDEACET-RXN",
"ChlamyCyc":"ACETYLORNDEACET-RXN",
"CornCyc":"ACETYLORNDEACET-RXN",
"Name":[
"2-N-acetyl-L-ornithine amidohydrolase",
"Acetylornithinase",
"Acetylornithine deacetylase",
"N-acetylornithinase",
"N2-Acetyl-L-ornithine amidohydrolase",
"N2-acetyl-L-ornithine amidohydrolase",
"acetylornithine deacetylase"
],
"biocyc":"ACETYLORNDEACET-RXN",
"confidence level":"2",
"ec-code":[
"3.5.1.14",
"3.5.1.16"
],
"kegg.reaction":"R00669",
"keggmap":[
"map00330",
"map01110",
"map01210",
"map01230"
],
"pathways":"{'MetaCyc': ['ARG+POLYAMINE-SYN (superpathway of arginine and polyamine biosynthesis)', 'ARGININE-SYN (L-arginine Biosynthesis)', 'ARGSYN-PWY (L-arginine biosynthesis I (via L-ornithine))', 'Amino-Acid-Biosynthesis (Amino Acid Biosynthesis)', 'GLUTORN-PWY (L-ornithine biosynthesis I)', 'IND-AMINO-ACID-SYN (Proteinogenic Amino Acid Biosynthesis)', 'L-Ornithine-Biosynthesis (L-Ornithine Biosynthesis)', 'Other-Amino-Acid-Biosynthesis (Other Amino Acid Biosynthesis)', 'Polyamine-Biosynthesis (Amine and Polyamine Biosynthesis)'], 'KEGG': ['rn00330 (Arginine and proline metabolism)', 'rn01110 (Biosynthesis of secondary metabolites)', 'rn01210 (2-Oxocarboxylic acid metabolism)', 'rn01230 (Biosynthesis of amino acids)']}",
"sbo":[
"SBO:0000376",
"SBO:0000176"
],
"seed.reaction":"rxn00469"
}
},
{
"id":"rxn00175_c0",
"name":"Acetate:CoA_ligase_(AMP-forming)_c0",
"metabolites":{
"cpd00002_c0":-1.0,
"cpd00010_c0":-1.0,
"cpd00012_c0":1.0,
"cpd00018_c0":1.0,
"cpd00022_c0":1.0,
"cpd00029_c0":-1.0,
"cpd00067_c0":1.0
},
"lower_bound":0.0,
"upper_bound":1000.0,
"gene_reaction_rule":"XF_RS09805",
"annotation":{
"AraCyc":"ACETATE--COA-LIGASE-RXN",
"BrachyCyc":"ACETATE--COA-LIGASE-RXN",
"Name":[
"Acetate thiokinase",
"Acetate:CoA ligase (AMP-forming)",
"Acetyl-CoA synthase",
"Acetyl-CoA synthetase",
"Acetyl-activating enzyme",
"Acyl-activating enzyme",
"acetate thiokinase",
"acetate--CoA ligase",
"acetate--coa ligase",
"acetate-CoA ligase",
"acetate:CoA ligase (AMP-forming)",
"acetic thiokinase",
"acetyl CoA ligase",
"acetyl CoA synthase",
"acetyl activating enzyme",
"acetyl coenzyme A synthetase",
"acetyl-CoA synthetase",
"acetyl-CoA synthetase reversible",
"acetyl-CoAsynthetase",
"acetyl-coenzyme A synthase",
"acyl-activating enzyme",
"short chain fatty acyl-CoA synthetase",
"short-chain acyl-coenzyme A synthetase"
],
"bigg.reaction":[
"ACS",
"ACS1",
"ACSm",
"ACSp",
"ACSr"
],
"biocyc":"ACETATE--COA-LIGASE-RXN",
"confidence level":"2",
"ec-code":"6.2.1.1",
"kegg.reaction":"R00235",
"keggmap":[
"map00010",
"map00680",
"map00720",
"map01110",
"map01200"
],
"pathways":"{'MetaCyc': ['ACETATEUTIL-PWY (superpathway of acetate utilization and formation)', 'Alcohol-Degradation (Alcohol Degradation)', 'CARBOXYLATES-DEG (Carboxylate Degradation)', 'Degradation (Degradation/Utilization/Assimilation)', 'Energy-Metabolism (Generation of Precursor Metabolite and Energy)', 'Ethanol-Degradation (Ethanol Degradation)', 'PWY-6672 (<i>cis</i>-genanyl-CoA degradation)', 'PWY-7118 (chitin degradation to ethanol)', 'PWY0-1313 (acetate conversion to acetyl-CoA)', 'PWY66-161 (ethanol degradation III)', 'PWY66-162 (ethanol degradation IV)', 'PWY66-21 (ethanol degradation II)', 'SECONDARY-METABOLITE-DEGRADATION (Secondary Metabolite Degradation)', 'TERPENOID-DEG (Terpenoid Degradation)'], 'KEGG': ['rn00010 (Glycolysis / Gluconeogenesis)', 'rn00680 (Methane metabolism)', 'rn00720 (Carbon fixation pathways in prokaryotes)', 'rn01110 (Biosynthesis of secondary metabolites)', 'rn01200 (Carbon metabolism)']}",
"sbo":[
"SBO:0000695",
"SBO:0000176"
],
"seed.reaction":"rxn00175"
}
},
{
"id":"rxn00623_c0",
"name":"hydrogen-sulfide:NADP+_oxidoreductase_c0",
"metabolites":{
"cpd00001_c0":-3.0,
"cpd00005_c0":3.0,
"cpd00006_c0":-3.0,
"cpd00067_c0":3.0,
"cpd00081_c0":1.0,
"cpd00239_c0":-1.0
},
"lower_bound":-1000.0,
"upper_bound":0.0,
"gene_reaction_rule":"XF_RS06325 and XF_RS06330",
"annotation":{
"BrachyCyc":"SULFITE-REDUCT-RXN",
"ChlamyCyc":"SULFITE-REDUCT-RXN",
"Name":[
"H2S-NADP oxidoreductase",
"NADPH-dependent sulfite reductase",
"NADPH-sulfite reductase",
"Sulfite reductase [NADPH] subunit beta",
"hydrogen-sulfide:NADP+ oxidoreductase",
"sulfite (reduced nicotinamide adenine dinucleotide phosphate) reductase",
"sulfite reductase (NADPH)",
"sulfite reductase (NADPH2)",
"sulfite reductase (nadph)",
"sulfitereductase-NADPH2"
],
"bigg.reaction":[
"ECM17",
"MET10",
"SULR",
"SULRi"
],
"biocyc":"SULFITE-REDUCT-RXN",
"confidence level":"2",
"ec-code":[
"1.8.1.2",
"1.8.2.2"
],
"kegg.reaction":"R00858",
"keggmap":"map00920",
"pathways":"{'MetaCyc': ['Amino-Acid-Biosynthesis (Amino Acid Biosynthesis)', 'Assimilatory-Sulfate-Reduction (Assimilatory Sulfate Reduction)', 'Degradation (Degradation/Utilization/Assimilation)', 'IND-AMINO-ACID-SYN (Proteinogenic Amino Acid Biosynthesis)', 'METHIONINE-SYN (L-methionine Biosynthesis)', 'Methionine-De-novo-Biosynthesis (L-methionine <i>De Novo</i> Biosynthesis)', 'Noncarbon-Nutrients (Inorganic Nutrient Metabolism)', 'PWY-5345 (superpathway of L-methionine biosynthesis (by sulfhydrylation))', 'PWY-6683 (assimilatory sulfate reduction III)', 'PWY-821 (superpathway of sulfur amino acid biosynthesis (<i>Saccharomyces cerevisiae</i>))', 'SO4ASSIM-PWY (assimilatory sulfate reduction I)', 'SULFATE-CYS-PWY (superpathway of sulfate assimilation and cysteine biosynthesis)', 'Sulfur-Metabolism (Sulfur Compound Metabolism)'], 'KEGG': ['rn00920 (Sulfur metabolism)']}",
"sbo":[
"SBO:0000200",
"SBO:0000176"
],
"seed.reaction":"rxn00623"
}
},
{
"id":"rxn02373_c0",
"name":"L-glutamate-5-semialdehyde:NADP+_5-oxidoreductase_(phosphorylating)_c0",
"metabolites":{
"cpd00005_c0":1.0,
"cpd00006_c0":-1.0,
"cpd00009_c0":-1.0,
"cpd00067_c0":1.0,
"cpd00858_c0":-1.0,
"cpd02097_c0":1.0
},
"lower_bound":-1000.0,
"upper_bound":0.0,
"gene_reaction_rule":"XF_RS04305",
"annotation":{
"AraCyc":"GLUTSEMIALDEHYDROG-RXN",
"BrachyCyc":"GLUTSEMIALDEHYDROG-RXN",
"Name":[
"Glutamate-5-semialdehyde dehydrogenase",
"L-Glutamate-5-semialdehyde:NADP+ 5-oxidoreductase (phosphorylationg)",
"L-glutamate-5-semialdehyde:NADP+ 5-oxidoreductase (phosphorylating)",
"beta-glutamylphosphate reductase",
"gamma-glutamyl phosphate reductase",
"glutamate semialdehyde dehydrogenase",
"glutamate-5-semialdehyde dehydrogenase",
"glutamate-gamma-semialdehyde dehydrogenase"
],
"bigg.reaction":"G5SD",
"biocyc":"GLUTSEMIALDEHYDROG-RXN",
"confidence level":"2",
"ec-code":"1.2.1.41",
"kegg.reaction":"R03313",
"keggmap":[
"map00330",
"map01230"
],
"pathways":"{'MetaCyc': ['ARGININE-SYN4-PWY (L-ornithine biosynthesis II)', 'Amino-Acid-Biosynthesis (Amino Acid Biosynthesis)', 'CITRULBIO-PWY (L-citrulline biosynthesis)', 'Citrulline-Biosynthesis (L-citrulline Biosynthesis)', 'IND-AMINO-ACID-SYN (Proteinogenic Amino Acid Biosynthesis)', 'L-Ornithine-Biosynthesis (L-Ornithine Biosynthesis)', 'Other-Amino-Acid-Biosynthesis (Other Amino Acid Biosynthesis)', 'PROLINE-SYN (L-proline Biosynthesis)', 'PROSYN-PWY (L-proline biosynthesis I)', 'PWY-3341 (L-proline biosynthesis III)', 'PWY-5004 (superpathway of L-citrulline metabolism)', 'PWY-6922 (L-<i>N<sup>&delta;</sup></i>-acetylornithine biosynthesis)'], 'KEGG': ['rn00330 (Arginine and proline metabolism)', 'rn01230 (Biosynthesis of amino acids)']}",
"sbo":[
"SBO:0000200",
"SBO:0000176"
],
"seed.reaction":"rxn02373"
}
},
{
"id":"rxn01000_c0",
"name":"prephenate_hydro-lyase_(decarboxylating;_phenylpyruvate-forming)_c0",
"metabolites":{
"cpd00001_c0":1.0,
"cpd00011_c0":1.0,
"cpd00067_c0":-1.0,
"cpd00143_c0":1.0,
"cpd00219_c0":-1.0
},
"lower_bound":0.0,
"upper_bound":1000.0,
"gene_reaction_rule":"XF_RS10085",
"annotation":{
"AraCyc":"PREPHENATEDEHYDRAT-RXN",
"BrachyCyc":"PREPHENATEDEHYDRAT-RXN",
"Name":[
"Prephenate dehydratase",
"Prephenate hydro-lyase (decarboxylating)",
"prephenate dehydratase",
"prephenate hydro-lyase (decarboxylating)",
"prephenate hydro-lyase (decarboxylating, phenylpyruvate-forming)",
"prephenate hydro-lyase (decarboxylating",
"phenylpyruvate-forming)",
"prephenatedehydratase"
],
"bigg.reaction":[
"PHA2",
"PPNDH"
],
"biocyc":"PREPHENATEDEHYDRAT-RXN",
"confidence level":"2",
"ec-code":[
"4.2.1.51",
"4.2.1.91"
],
"kegg.reaction":"R01373",
"keggmap":[
"map00400",
"map01110",
"map01230"
],
"pathways":"{'MetaCyc': ['ALL-CHORISMATE-PWY (superpathway of chorismate metabolism)', 'Amino-Acid-Biosynthesis (Amino Acid Biosynthesis)', 'COMPLETE-ARO-PWY (superpathway of aromatic amino acid biosynthesis)', 'IND-AMINO-ACID-SYN (Proteinogenic Amino Acid Biosynthesis)', 'PHENYLALANINE-SYN (L-phenylalanine Biosynthesis)', 'PHESYN (L-phenylalanine biosynthesis I)', 'PWY-6628 (superpathway of L-phenylalanine biosynthesis)', 'PWY-7432 (L-phenylalanine biosynthesis III (cytosolic, plants))'], 'KEGG': ['rn00400 (Phenylalanine, tyrosine and tryptophan biosynthesis)', 'rn01110 (Biosynthesis of secondary metabolites)', 'rn01230 (Biosynthesis of amino acids)']}",
"sbo":[
"SBO:0000211",
"SBO:0000176"
],
"seed.reaction":"rxn01000"
}
},
{
"id":"rxn00490_c0",
"name":"L-arogenate_hydro-lyase_(decarboxylating;_L-phenylalanine-forming)_c0",
"metabolites":{
"cpd00001_c0":1.0,
"cpd00011_c0":1.0,
"cpd00066_c0":1.0,
"cpd00067_c0":-1.0,
"cpd00616_c0":-1.0
},
"lower_bound":0.0,
"upper_bound":1000.0,
"gene_reaction_rule":"XF_RS10085 or XF_RS10140",
"annotation":{
"AraCyc":"CARBOXYCYCLOHEXADIENYL-DEHYDRATASE-RXN",
"BrachyCyc":"CARBOXYCYCLOHEXADIENYL-DEHYDRATASE-RXN",
"ChlamyCyc":"CARBOXYCYCLOHEXADIENYL-DEHYDRATASE-RXN",
"Name":[
"L-Arogenate hydro-lyase (decarboxylating)",
"L-arogenate hydro-lyase (decarboxylating)",
"L-arogenate hydro-lyase (decarboxylating, L-phenylalanine-forming)",
"L-arogenate hydro-lyase (decarboxylating",
"L-phenylalanine-forming)",
"arogenate dehydratase",
"carboxycyclohexadienyl dehydratase"
],
"biocyc":"CARBOXYCYCLOHEXADIENYL-DEHYDRATASE-RXN",
"confidence level":"2",
"ec-code":[
"4.2.1.51",
"4.2.1.91"
],
"kegg.reaction":"R00691",
"keggmap":"map00400",
"pathways":"{'MetaCyc': ['Amino-Acid-Biosynthesis (Amino Acid Biosynthesis)', 'IND-AMINO-ACID-SYN (Proteinogenic Amino Acid Biosynthesis)', 'PHENYLALANINE-SYN (L-phenylalanine Biosynthesis)', 'PWY-3462 (L-phenylalanine biosynthesis II)', 'PWY-3481 (superpathway of L-phenylalanine and L-tyrosine biosynthesis)'], 'KEGG': ['rn00400 (Phenylalanine, tyrosine and tryptophan biosynthesis)']}",
"sbo":[
"SBO:0000211",
"SBO:0000176"
],
"seed.reaction":"rxn00490"
}
},
{
"id":"rxn00853_c0",
"name":"N-Carbamoylputrescine_amidohydrolase_c0",
"metabolites":{
"cpd00001_c0":-1.0,
"cpd00011_c0":1.0,
"cpd00013_c0":1.0,
"cpd00067_c0":-2.0,
"cpd00118_c0":1.0,
"cpd00341_c0":-1.0
},
"lower_bound":0.0,
"upper_bound":1000.0,
"gene_reaction_rule":"XF_RS10570",
"annotation":{
"AraCyc":"N-CARBAMOYLPUTRESCINE-AMIDASE-RXN",
"BrachyCyc":"N-CARBAMOYLPUTRESCINE-AMIDASE-RXN",
"Name":[
"N-Carbamoylputrescine amidohydrolase",
"N-carbamoylputrescine amidase",
"N-carbamoylputrescine amidohydrolase",
"NCP",
"carbamoylputrescine hydrolase"
],
"bigg.reaction":"CBMLPTAH",
"biocyc":"N-CARBAMOYLPUTRESCINE-AMIDASE-RXN",
"confidence level":"2",
"ec-code":"3.5.1.53",
"kegg.reaction":"R01152",
"keggmap":"map00330",
"pathways":"{'MetaCyc': ['ARGDEG-III-PWY (L-arginine degradation IV (arginine decarboxylase/agmatine deiminase pathway))', 'ARGININE-DEG (L-arginine Degradation)', 'Amino-Acid-Degradation (Amino Acid Degradation)', 'Degradation (Degradation/Utilization/Assimilation)', 'POLYAMINSYN3-PWY (superpathway of polyamine biosynthesis II)', 'PWY-43 (putrescine biosynthesis II)', 'Polyamine-Biosynthesis (Amine and Polyamine Biosynthesis)', 'Proteinogenic-Amino-Acids-Degradation (Proteinogenic Amino Acid Degradation)', 'Putrescine-Biosynthesis (Putrescine Biosynthesis)'], 'KEGG': ['rn00330 (Arginine and proline metabolism)']}",
"sbo":[
"SBO:0000376",
"SBO:0000176"
],
"seed.reaction":"rxn00853"
}
},
{
"id":"rxn05035_c0",
"name":"O-phospho-L-serine:hydrogen-sulfide_2-amino-2-carboxyethyltransferase_c0",
"metabolites":{
"cpd00009_c0":1.0,
"cpd00067_c0":-1.0,
"cpd00084_c0":1.0,
"cpd00239_c0":-1.0,
"cpd00738_c0":-1.0
},
"lower_bound":0.0,
"upper_bound":1000.0,
"gene_reaction_rule":"XF_RS03510",
"annotation":{
"Name":[
"2-amino-2-carboxyethyltransferase",
"O-phospho-L-serine:hydrogen-sulfide",
"O-phospho-L-serine:hydrogen-sulfide 2-amino-2-carboxyethyltransferase",
"O-phosphoserine sulfhydrylase",
"O-phosphoserine(thiol)-lyase"
],
"biocyc":"2.5.1.65-RXN",
"confidence level":"1",
"ec-code":"2.5.1.65",
"kegg.reaction":"R07274",
"keggmap":[
"map00270",
"map01230"
],
"pathways":"{'MetaCyc': ['Amino-Acid-Biosynthesis (Amino Acid Biosynthesis)', 'CYSTEINE-SYN (L-cysteine Biosynthesis)', 'IND-AMINO-ACID-SYN (Proteinogenic Amino Acid Biosynthesis)', 'PWY-8009 (L-cysteine biosynthesis VIII (Thermococcus kodakarensis))', 'PWY-8010 (L-cysteine biosynthesis IX (Trichomonas vaginalis))'], 'KEGG': ['rn00270 (Cysteine and methionine metabolism)', 'rn01230 (Biosynthesis of amino acids)']}",
"sbo":[
"SBO:0000402",
"SBO:0000176"
],
"seed.reaction":"rxn05035"
}
},
{
"id":"rxn04954_c0",
"name":"5-methyltetrahydrofolate:NAD+_oxidoreductase_c0",
"metabolites":{
"cpd00003_c0":-1.0,
"cpd00004_c0":1.0,
"cpd00067_c0":1.0,
"cpd00125_c0":1.0,
"cpd00345_c0":-1.0
},
"lower_bound":-1000.0,
"upper_bound":1000.0,
"gene_reaction_rule":"XF_RS04750",
"annotation":{
"AraCyc":"1.5.1.20-RXN",
"BrachyCyc":"1.5.1.20-RXN",
"Name":[
"5,10-CH2-H4folate reductase",
"5,10-methylenetetrahydrofolate reductase",
"5,10-methylenetetrahydrofolate reductase (FADH2)",
"5,10-methylenetetrahydrofolate reductase (NADH)",
"5,10-methylenetetrahydrofolate reductase (NADPH)",
"5,10-methylenetetrahydrofolate reductase (fadh)",
"5,10-methylenetetrahydrofolic acid reductase",
"5,10-methylenetetrahydropteroylglutamate reductase",
"5-10-methylenetetrahydrofolatereductase-NADH",
"5-methyltetrahydrofolate:(acceptor) oxidoreductase (incorrect)",
"5-methyltetrahydrofolate:NAD(P)+ oxidoreductase",
"5-methyltetrahydrofolate:NAD+ oxidoreductase",
"5-methyltetrahydrofolate:NADP+ oxidoreductase",
"MetF",
"N5,10-methylenetetrahydrofolate reductase",
"N5,N10-methylenetetrahydrofolate reductase",
"methylenetetrahydrofolate (reduced nicotinamide adenine dinucleotide phosphate) reductase",
"methylenetetrahydrofolate (reduced riboflavin adenine dinucleotide) reductase",
"methylenetetrahydrofolate reductase",
"methylenetetrahydrofolate reductase (NADPH)",
"methylenetetrahydrofolate reductase (NADPH2)",
"methylenetetrahydrofolate reductase [NAD(P)H]",
"methylenetetrahydrofolic acid reductase"
],
"bigg.reaction":"MTHFR2",
"biocyc":"1.5.1.20-RXN",
"confidence level":"2",
"ec-code":"1.5.1.20",
"kegg.reaction":"R07168",
"keggmap":[
"map00670",
"map00720",
"map01200"
],
"pathways":"{'MetaCyc': ['1CMET2-PWY (<i>N</i><sup>10</sup>-formyl-tetrahydrofolate biosynthesis)', 'Autotrophic-CO2-Fixation (Autotrophic CO<sub>2</sub> Fixation)', 'C1-COMPOUNDS (C1 Compound Utilization and Assimilation)', 'CO2-Fixation (CO<sub>2</sub> Fixation)', 'CODH-PWY (reductive acetyl coenzyme A pathway I (homoacetogenic bacteria))', 'Cofactor-Biosynthesis (Cofactor, Prosthetic Group, Electron Carrier, and Vitamin Biosynthesis)', 'Degradation (Degradation/Utilization/Assimilation)', 'Folate-Biosynthesis (Folate Biosynthesis)', 'Folate-Transformations (Folate Transformations)', 'PWY-2201 (folate transformations I)', 'PWY-3841 (folate transformations II)', 'PWY-6146 (<i>Methanobacterium thermoautotrophicum</i> biosynthetic metabolism)', 'Vitamin-Biosynthesis (Vitamin Biosynthesis)'], 'KEGG': ['rn00670 (One carbon pool by folate)', 'rn00720 (Carbon fixation pathways in prokaryotes)', 'rn01200 (Carbon metabolism)']}",
"sbo":[
"SBO:0000200",
"SBO:0000176"
],
"seed.reaction":"rxn04954"
}
},
{
"id":"rxn00690_c0",
"name":"Formate:tetrahydrofolate_ligase_(ADP-forming)_c0",
"metabolites":{
"cpd00002_c0":-1.0,
"cpd00008_c0":1.0,
"cpd00009_c0":1.0,
"cpd00047_c0":-1.0,
"cpd00087_c0":-1.0,
"cpd00201_c0":1.0
},
"lower_bound":0.0,
"upper_bound":1000.0,
"gene_reaction_rule":"Unknown",
"annotation":{
"AraCyc":"FORMATETHFLIG-RXN",
"BrachyCyc":"FORMATETHFLIG-RXN",
"Name":[
"10-formyltetrahydrofolate synthetase",
"Formate--tetrahydrofolate ligase",
"Formate:tetrahydrofolate ligase (ADP-forming)",
"Formyltetrahydrofolate synthetase",
"formate-tetrahydrofolate ligase",
"formate-tetrahydrofolateligase",
"formate:tetrahydrofolate ligase (ADP-forming)",
"formyltetrahydrofolate synthetase",
"tetrahydrofolate formylase",
"tetrahydrofolic formylase"
],
"bigg.reaction":[
"ADE3_2",
"FTHFL",
"FTHFLi",
"FTHFLm",
"FTHFLmi",
"MIS1_2"
],
"biocyc":"FORMATETHFLIG-RXN",
"confidence level":"1",
"ec-code":"6.3.4.3",
"kegg.reaction":"R00943",
"keggmap":[
"map00670",
"map00720",
"map01200"
],
"pathways":"{'MetaCyc': ['Autotrophic-CO2-Fixation (Autotrophic CO<sub>2</sub> Fixation)', 'C1-COMPOUNDS (C1 Compound Utilization and Assimilation)', 'CO2-Fixation (CO<sub>2</sub> Fixation)', 'CODH-PWY (reductive acetyl coenzyme A pathway I (homoacetogenic bacteria))', 'Cofactor-Biosynthesis (Cofactor, Prosthetic Group, Electron Carrier, and Vitamin Biosynthesis)', 'Degradation (Degradation/Utilization/Assimilation)', 'Folate-Biosynthesis (Folate Biosynthesis)', 'Folate-Transformations (Folate Transformations)', 'PWY-1722 (formate assimilation into 5,10-methylenetetrahydrofolate)', 'PWY-2161 (folate polyglutamylation)', 'PWY-2201 (folate transformations I)', 'PWY-3841 (folate transformations II)', 'PWY-6146 (<i>Methanobacterium thermoautotrophicum</i> biosynthetic metabolism)', 'Vitamin-Biosynthesis (Vitamin Biosynthesis)'], 'KEGG': ['rn00670 (One carbon pool by folate)', 'rn00720 (Carbon fixation pathways in prokaryotes)', 'rn01200 (Carbon metabolism)']}",
"sbo":[
"SBO:0000695",
"SBO:0000176"
],
"seed.reaction":"rxn00690"
}
},
{
"id":"rxn05039_c0",
"name":"R07280_c0",
"metabolites":{
"cpd00001_c0":-1.0,
"cpd00009_c0":1.0,
"cpd02720_c0":-1.0,
"cpd02882_c0":1.0
},
"lower_bound":0.0,
"upper_bound":1000.0,
"gene_reaction_rule":"XF_RS05110",
"annotation":{
"AraCyc":"RIBOPHOSPHAT-RXN",
"BrachyCyc":"RIBOPHOSPHAT-RXN",
"Name":[
"5-amino-6-(5-phosphoribitylamino)uracil phosphatase",
"PMDPHT",
"Pyrimidine phosphatase",
"pyrimidinephosphatase"
],
"bigg.reaction":"U78",
"biocyc":"RIBOPHOSPHAT-RXN",
"confidence level":"1",
"ec-code":[
"3.1.3.-",
"3.1.3.104"
],
"kegg.reaction":"R07280",
"keggmap":"map00740",
"pathways":"{'MetaCyc': ['Cofactor-Biosynthesis (Cofactor, Prosthetic Group, Electron Carrier, and Vitamin Biosynthesis)', 'Flavin-Biosynthesis (Flavin Biosynthesis)', 'PWY-6167 (flavin biosynthesis II (archaea))', 'PWY-6168 (flavin biosynthesis III (fungi))', 'PWY-7991 (toxoflavin biosynthesis)', 'RIBOSYN2-PWY (flavin biosynthesis I (bacteria and plants))', 'SECONDARY-METABOLITE-BIOSYNTHESIS (Secondary Metabolite Biosynthesis)', 'Vitamin-Biosynthesis (Vitamin Biosynthesis)'], 'KEGG': ['rn00740 (Riboflavin metabolism)']}",
"sbo":[
"SBO:0000376",
"SBO:0000176"
],
"seed.reaction":"rxn05039"
}
},
{
"id":"rxn00438_c0",
"name":"ATP:thiamin-phosphate_phosphotransferase_c0",
"metabolites":{
"cpd00002_c0":-1.0,
"cpd00008_c0":1.0,
"cpd00056_c0":1.0,
"cpd00793_c0":-1.0
},
"lower_bound":0.0,
"upper_bound":1000.0,
"gene_reaction_rule":"XF_RS04090",
"annotation":{
"AraCyc":"THI-P-KIN-RXN",
"CornCyc":"THI-P-KIN-RXN",
"Name":[
"ATP:thiamin-phosphate phosphotransferase",
"ATP:thiamine-phosphate phosphotransferase",
"thiamin monophosphatase",
"thiamin monophosphokinase",
"thiamin-monophosphate kinase",
"thiamine-phosphate kinase"
],
"bigg.reaction":[
"TMPK",
"TMPKr",
"U76"
],
"biocyc":"THI-P-KIN-RXN",
"confidence level":"2",
"ec-code":"2.7.4.16",
"kegg.reaction":"R00617",
"keggmap":"map00730",
"pathways":"{'MetaCyc': ['Cofactor-Biosynthesis (Cofactor, Prosthetic Group, Electron Carrier, and Vitamin Biosynthesis)', 'PWY-6893 (thiamine diphosphate biosynthesis II (Bacillus))', 'PWY-6894 (thiamine diphosphate biosynthesis I (E. coli))', 'PWY-6895 (superpathway of thiamine diphosphate biosynthesis II)', 'PWY-6896 (thiamine salvage I)', 'PWY-6897 (thiamine salvage II)', 'THISYN-PWY (superpathway of thiamine diphosphate biosynthesis I)', 'Thiamin-Diphosphate-Biosynthesis (Thiamine Diphosphate Biosynthesis)', 'Thiamin-Salvage (Thiamine Salvage)', 'Thiamine-Biosynthesis (Thiamine Biosynthesis)', 'Vitamin-Biosynthesis (Vitamin Biosynthesis)'], 'KEGG': ['rn00730 (Thiamine metabolism)']}",
"sbo":[
"SBO:0000216",
"SBO:0000176"
],
"seed.reaction":"rxn00438"
}
},
{
"id":"rxn08131_c0",
"name":"4-amino-2-methyl-5-phosphomethylpyrimidine_synthetase_c0",
"metabolites":{
"cpd00001_c0":-1.0,
"cpd00003_c0":-1.0,
"cpd00004_c0":1.0,
"cpd00047_c0":2.0,
"cpd00067_c0":3.0,
"cpd02140_c0":-1.0,
"cpd02775_c0":1.0
},
"lower_bound":0.0,
"upper_bound":1000.0,
"gene_reaction_rule":"XF_RS08165",
"annotation":{
"Name":"4-amino-2-methyl-5-phosphomethylpyrimidine synthetase",
"bigg.reaction":"AMPMS2",
"confidence level":"2",
"ec-code":"4.1.99.17",
"iAF1260":"AMPMS2",
"iJN746":"AMPMS2",
"iMA945":"AMPMS2",
"pathways":"{}",
"sbo":[
"SBO:0000178",
"SBO:0000176"
],
"seed.reaction":"rxn08131"
}
},
{
"id":"DM_cpd15378_c0",
"name":"4_Hydroxy_benzylalcohol_c0 demand",
"metabolites":{
"cpd15378_c0":-1.0
},
"lower_bound":0.0,
"upper_bound":1000.0,
"gene_reaction_rule":"",
"annotation":{
"sbo":"SBO:0000628"
}
},
{
"id":"rxn03167_c0",
"name":"2-Amino-4-hydroxy-6-(erythro-1,2,3-trihydroxypropyl)_dihydropteridine_triphosphate_phosphohydrolase_(alkaline_optimum)_c0",
"metabolites":{
"cpd00001_c0":-3.0,
"cpd00009_c0":3.0,
"cpd00067_c0":2.0,
"cpd02961_c0":1.0,
"cpd02978_c0":-1.0
},
"lower_bound":0.0,
"upper_bound":1000.0,
"gene_reaction_rule":"XF_RS02735",
"annotation":{
"JP_Creinhardtii_MSB":"R_AKP1",
"Name":[
"2-Amino-4-hydroxy-6-(erythro-1,2,3-trihydroxypropyl)",
"2-Amino-4-hydroxy-6-(erythro-1,2,3-trihydroxypropyl) dihydropteridine triphosphate phosphohydrolase (alkaline optimum)",
"alkaline phosphatase (Dihydroneopterin)",
"dihydropteridine triphosphate phosphohydrolase (alkaline optimum)"
],
"bigg.reaction":[
"AKP1",
"PHO8"
],
"confidence level":"1",
"ec-code":"3.1.3.1",
"iAF692":"AKP1",
"iAO358":"rll_610",
"kegg.reaction":"R04620",
"keggmap":"map00790",
"pathways":"{'KEGG': ['rn00790 (Folate biosynthesis)']}",
"sbo":[
"SBO:0000376",
"SBO:0000176"
],
"seed.reaction":"rxn03167"
}
},
{
"id":"DM_cpd00229_c0",
"name":"",
"metabolites":{
"cpd00229_c0":-1.0
},
"lower_bound":0.0,
"upper_bound":1000.0,
"gene_reaction_rule":"",
"annotation":{
"sbo":"SBO:0000628"
}
},
{
"id":"rxn03841_c0",
"name":"4-amino-4-deoxychorismate_pyruvate-lyase_c0",
"metabolites":{
"cpd00020_c0":1.0,
"cpd00067_c0":1.0,
"cpd00443_c0":1.0,
"cpd08210_c0":-1.0
},
"lower_bound":0.0,
"upper_bound":1000.0,
"gene_reaction_rule":"XF_RS00315",
"annotation":{
"AraCyc":"ADCLY-RXN",
"BrachyCyc":"ADCLY-RXN",
"Name":[
"4-amino-4-deoxychorismate lyase",
"4-amino-4-deoxychorismate pyruvate-lyase",
"4-amino-4-deoxychorismate pyruvate-lyase (4-aminobenzoate-forming)",
"4-aminobenzoate synthase",
"4-aminobenzoatesynthase",
"aminodeoxychorismate lyase",
"enzyme X"
],
"bigg.reaction":[
"ADCL",
"U88"
],
"biocyc":"ADCLY-RXN",
"confidence level":"1",
"ec-code":"4.1.3.38",
"kegg.reaction":"R05553",
"keggmap":"map00790",
"pathways":"{'MetaCyc': ['ALL-CHORISMATE-PWY (superpathway of chorismate metabolism)', 'Antibiotic-Biosynthesis (Antibiotic Biosynthesis)', 'Cofactor-Biosynthesis (Cofactor, Prosthetic Group, Electron Carrier, and Vitamin Biosynthesis)', 'FOLSYN-PWY (superpathway of tetrahydrofolate biosynthesis and salvage)', 'Folate-Biosynthesis (Folate Biosynthesis)', 'PWY-6543 (4-aminobenzoate biosynthesis)', 'PWY-6612 (superpathway of tetrahydrofolate biosynthesis)', 'PWY-7575 (superpathway of candicidin biosynthesis)', 'SECONDARY-METABOLITE-BIOSYNTHESIS (Secondary Metabolite Biosynthesis)', 'Vitamin-Biosynthesis (Vitamin Biosynthesis)'], 'KEGG': ['rn00790 (Folate biosynthesis)']}",
"sbo":[
"SBO:0000178",
"SBO:0000176"
],
"seed.reaction":"rxn03841"
}
},
{
"id":"rxn16503_c0",
"name":"S-methyl-5'-thioadenosine_amidohydrolase_c0",
"metabolites":{
"cpd00001_c0":-1.0,
"cpd00013_c0":1.0,
"cpd00067_c0":-1.0,
"cpd00147_c0":-1.0,
"cpd21032_c0":1.0
},
"lower_bound":0.0,
"upper_bound":1000.0,
"gene_reaction_rule":"XF_RS10700",
"annotation":{
"Name":[
"5-methylthioadenosine deaminase",
"MTA deaminase",
"S-methyl-5'-thioadenosine amidohydrolase",
"S-methyl-5'-thioadenosine deaminase"
],
"biocyc":"RXN-10035",
"confidence level":"2",
"ec-code":"3.5.4.31",
"kegg.reaction":"R09660",
"pathways":"{'MetaCyc': ['Degradation (Degradation/Utilization/Assimilation)', \"Methylthioadenosine-Degradation (<i>S</i>-methyl-5'-thioadenosine Degradation)\", 'NUCLEO-DEG (Nucleoside and Nucleotide Degradation)', \"PWY-6753 (<i>S</i>-methyl-5'-thioadenosine degradation III)\"]}",
"sbo":[
"SBO:0000401",
"SBO:0000176"
],
"seed.reaction":"rxn16503"
}
},
{
"id":"rxn16511_c0",
"name":"S-methyl-5'-thioinosine:phosphate_S-methyl-5-thio-alpha-D-ribosyl-transferase_c0",
"metabolites":{
"cpd00009_c0":-1.0,
"cpd00226_c0":1.0,
"cpd02574_c0":1.0,
"cpd21032_c0":-1.0
},
"lower_bound":0.0,
"upper_bound":1000.0,
"gene_reaction_rule":"XF_RS10205",
"annotation":{
"Name":[
"MTI phosphorylase",
"MTIP",
"S-methyl-5'-thioinosine phosphorylase",
"S-methyl-5'-thioinosine:phosphate S-methyl-5-thio-alpha-D-ribosyl-transferase",
"methylthioinosine phosphorylase"
],
"biocyc":"RXN-12241",
"confidence level":"2",
"ec-code":"2.4.2.44",
"kegg.reaction":"R09668",
"pathways":"{'MetaCyc': ['Degradation (Degradation/Utilization/Assimilation)', \"Methylthioadenosine-Degradation (<i>S</i>-methyl-5'-thioadenosine Degradation)\", 'NUCLEO-DEG (Nucleoside and Nucleotide Degradation)', \"PWY-6753 (<i>S</i>-methyl-5'-thioadenosine degradation III)\"]}",
"sbo":[
"SBO:0000217",
"SBO:0000176"
],
"seed.reaction":"rxn16511"
}
},
{
"id":"rxn05107_c0",
"name":"5-(methylthio)-2,3-dioxopentyl-phosphate_phosphohydrolase_(isomerizing)_c0",
"metabolites":{
"cpd00001_c0":-1.0,
"cpd00009_c0":1.0,
"cpd11255_c0":1.0,
"cpd11295_c0":-1.0
},
"lower_bound":0.0,
"upper_bound":1000.0,
"gene_reaction_rule":"XF_RS09620",
"annotation":{
"AraCyc":"3.1.3.77-RXN",
"BrachyCyc":"3.1.3.77-RXN",
"Name":[
"(isomerizing)",
"5-(Methylthio)-2,3-dioxopentyl-phosphate phosphohydrolase",
"5-(methylthio)-2,3-dioxopentyl-phosphate phosphohydrolase (isomerizing)",
"E-1 enolase-phosphatase",
"E1",
"acireductone synthase"
],
"bigg.reaction":"ENPHE1",
"biocyc":"3.1.3.77-RXN",
"confidence level":"2",
"ec-code":"3.1.3.77",
"kegg.reaction":"R07395",
"keggmap":"map00270",
"pathways":"{'KEGG': ['rn00270 (Cysteine and methionine metabolism)']}",
"sbo":[
"SBO:0000376",
"SBO:0000176"
],
"seed.reaction":"rxn05107"
}
},
{
"id":"rxn01304_c0",
"name":"Succinyl-CoA:L-homoserine_O-succinyltransferase_c0",
"metabolites":{
"cpd00010_c0":1.0,
"cpd00078_c0":-1.0,
"cpd00227_c0":-1.0,
"cpd00822_c0":1.0
},
"lower_bound":0.0,
"upper_bound":1000.0,
"gene_reaction_rule":"XF_RS03640 or XF_RS10675",
"annotation":{
"ChlamyCyc":"HOMSUCTRAN-RXN",
"EcoCyc":"HOMSUCTRAN-RXN",
"Name":[
"Homoserine O-Succinyltransferase",
"Succinyl-CoA:L-homoserine O-succinyltransferase",
"homoserine O-succinyltransferase",
"homoserine O-transsuccinylase",
"homoserine succinyltransferase",
"succinyl-CoA:L-homoserine O-succinyltransferase"
],
"bigg.reaction":[
"HSST",
"HSSTr"
],
"biocyc":"HOMSUCTRAN-RXN",
"confidence level":"2",
"ec-code":"2.3.1.46",
"kegg.reaction":"R01777",
"keggmap":[
"map00270",
"map00920",
"map01110",
"map01230"
],
"pathways":"{'MetaCyc': ['Amino-Acid-Biosynthesis (Amino Acid Biosynthesis)', 'HOMOSER-METSYN-PWY (L-methionine biosynthesis I)', 'IND-AMINO-ACID-SYN (Proteinogenic Amino Acid Biosynthesis)', 'MET-SAM-PWY (superpathway of <i>S</i>-adenosyl-L-methionine biosynthesis)', 'METHIONINE-SYN (L-methionine Biosynthesis)', 'METSYN-PWY (superpathway of L-homoserine and L-methionine biosynthesis)', 'Methionine-De-novo-Biosynthesis (L-methionine <i>De Novo</i> Biosynthesis)', 'P4-PWY (superpathway of L-lysine, L-threonine and L-methionine biosynthesis I)', 'PWY-5347 (superpathway of L-methionine biosynthesis (transsulfuration))', 'PWY0-781 (aspartate superpathway)'], 'KEGG': ['rn00270 (Cysteine and methionine metabolism)', 'rn00920 (Sulfur metabolism)', 'rn01110 (Biosynthesis of secondary metabolites)', 'rn01230 (Biosynthesis of amino acids)']}",
"sbo":[
"SBO:0000402",
"SBO:0000176"
],
"seed.reaction":"rxn01304"
}
},
{
"id":"rxn05957_c0",
"name":"O4-succinyl-L-homoserine:hydrogen_sulfide_S-(3-amino-3-carboxypropyl)transferase_c0",
"metabolites":{
"cpd00036_c0":1.0,
"cpd00135_c0":1.0,
"cpd00239_c0":-1.0,
"cpd00822_c0":-1.0
},
"lower_bound":-1000.0,
"upper_bound":1000.0,
"gene_reaction_rule":"XF_RS03645",
"annotation":{
"AlgaGEM":"R_R01288_c",
"AraGEM":"R_R01288_c",
"Name":[
"O-succinyl-L-homoserine succinate-lyase (adding hydrogen sulfide)",
"O-succinylhomoserine lyase (H2S)",
"O-succinylhomoserinelyase-H2S",
"O4-succinyl-L-homoserine:hydrogen sulfide",
"O4-succinyl-L-homoserine:hydrogen sulfide S-(3-amino-3-carboxypropyl)transferase"
],
"bigg.reaction":[
"SHSL2",
"SHSL2r"
],
"biocyc":"RXN-9384",
"confidence level":"2",
"ec-code":[
"2.5.1.-",
"2.5.1.48"
],
"kegg.reaction":"R01288",
"keggmap":[
"map00270",
"map00920"
],
"pathways":"{'KEGG': ['rn00270 (Cysteine and methionine metabolism)', 'rn00920 (Sulfur metabolism)']}",
"sbo":[
"SBO:0000402",
"SBO:0000176"
],
"seed.reaction":"rxn05957"
}
},
{
"id":"rxn06078_c0",
"name":"O-acetyl-L-homoserine_acetate-lyase_(L-homocysteine_forming)_c0",
"metabolites":{
"cpd00029_c0":1.0,
"cpd00067_c0":1.0,
"cpd00081_c0":1.0,
"cpd00135_c0":1.0,
"cpd00268_c0":-1.0,
"cpd00790_c0":-1.0,
"cpd11420_c0":1.0,
"cpd11421_c0":-1.0
},
"lower_bound":-1000.0,
"upper_bound":1000.0,
"gene_reaction_rule":"XF_RS03645",
"annotation":{
"AlgaGEM":"R_R02026_c",
"AraGEM":"R_R02026_c",
"JP_Creinhardtii_MSB":"R_AHAL",
"Maize_C4GEM":"R_R02026_c",
"Name":"O-acetyl-L-homoserine acetate-lyase (L-homocysteine forming)",
"confidence level":"2",
"kegg.reaction":"R02026",
"keggmap":"map00270",
"pathways":"{'KEGG': ['rn00270 (Cysteine and methionine metabolism)']}",
"sbo":[
"SBO:0000176",
"SBO:0000176"
],
"seed.reaction":"rxn06078"
}
},
{
"id":"rxn15395_c0",
"name":"O-Succinyl-L-homoserine_succinate-lyase_(adding_cysteine)_c0",
"metabolites":{
"cpd00036_c0":1.0,
"cpd00067_c0":1.0,
"cpd00084_c0":-1.0,
"cpd00822_c0":-1.0,
"cpd19019_c0":1.0
},
"lower_bound":-1000.0,
"upper_bound":1000.0,
"gene_reaction_rule":"XF_RS03645",
"annotation":{
"AraCyc":"O-SUCCHOMOSERLYASE-RXN",
"BrachyCyc":"O-SUCCHOMOSERLYASE-RXN",
"Name":[
"4-O-succinyl-L-homoserine:L-cysteine S-(3-amino-3-carboxypropyl)transferase",
"Cystathionine gamma-synthase",
"O-Succinyl-L-homoserine succinate-lyase (adding cysteine)",
"O-succinyl-L-homoserine succinate-lyase (adding cysteine)",
"O-succinylhomoserine (thiol)-lyase",
"O-succinylhomoserine lyase (L-cysteine)",
"O-succinylhomoserine synthase",
"O-succinylhomoserine synthetase",
"O4-succinyl-L-homoserine:L-cysteine S-(3-amino-3-carboxypropyl)transferase",
"cystathionine gamma-synthase",
"cystathionine synthase",
"cystathionine synthetase",
"homoserine O-transsuccinylase",
"homoserine transsuccinylase"
],
"bigg.reaction":"SHSL1",
"biocyc":"O-SUCCHOMOSERLYASE-RXN",
"confidence level":"2",
"ec-code":[
"2.5.1.48",
"4.2.99.9"
],
"kegg.reaction":"R03260",
"keggmap":[
"map00270",
"map01110",
"map01230"
],
"pathways":"{'MetaCyc': ['Activation-Inactivation-Interconversion (Activation/Inactivation/Interconversion)', 'Amino-Acid-Biosynthesis (Amino Acid Biosynthesis)', 'CYSTEINE-SYN (L-cysteine Biosynthesis)', 'HOMOSER-METSYN-PWY (L-methionine biosynthesis I)', 'IND-AMINO-ACID-SYN (Proteinogenic Amino Acid Biosynthesis)', 'Interconversion (Interconversions)', 'MET-SAM-PWY (superpathway of <i>S</i>-adenosyl-L-methionine biosynthesis)', 'METHIONINE-SYN (L-methionine Biosynthesis)', 'METSYN-PWY (superpathway of L-homoserine and L-methionine biosynthesis)', 'Methionine-De-novo-Biosynthesis (L-methionine <i>De Novo</i> Biosynthesis)', 'P4-PWY (superpathway of L-lysine, L-threonine and L-methionine biosynthesis I)', 'PWY-5347 (superpathway of L-methionine biosynthesis (transsulfuration))', 'PWY-6293 (superpathway of L-cysteine biosynthesis (fungi))', 'PWY-801 (homocysteine and cysteine interconversion)', 'PWY-821 (superpathway of sulfur amino acid biosynthesis (<i>Saccharomyces cerevisiae</i>))', 'PWY-I9 (L-cysteine biosynthesis VI (from L-methionine))', 'PWY0-781 (aspartate superpathway)'], 'KEGG': ['rn00270 (Cysteine and methionine metabolism)', 'rn01110 (Biosynthesis of secondary metabolites)', 'rn01230 (Biosynthesis of amino acids)']}",
"sbo":[
"SBO:0000176",
"SBO:0000176"
],
"seed.reaction":"rxn15395"
}
},
{
"id":"rxn06729_c0",
"name":"(R)-3-Hydroxytetradecanoly-[acyl-carrier-protein]:UDP-N-acetyl-glucosamine_3-O-(3-hydroxytetradecanoyl)transferase_c0",
"metabolites":{
"cpd00037_c0":-1.0,
"cpd00067_c0":-1.0,
"cpd02886_c0":1.0,
"cpd11484_c0":-1.0,
"cpd11493_c0":1.0
},
"lower_bound":-1000.0,
"upper_bound":1000.0,
"gene_reaction_rule":"XF_RS04425",
"annotation":{
"AraCyc":"UDPNACETYLGLUCOSAMACYLTRANS-RXN",
"BrachyCyc":"UDPNACETYLGLUCOSAMACYLTRANS-RXN",
"Name":[
"(R)-3-Hydroxytetradecanoly-[acyl-carrier-protein]:UDP-N-acetyl-",
"(R)-3-Hydroxytetradecanoly-[acyl-carrier-protein]:UDP-N-acetyl-glucosamine 3-O-(3-hydroxytetradecanoyl)transferase",
"(R)-3-hydroxytetradecanoyl-[acyl-carrier protein]:UDP-N-acetylglucosamine 3-O-(3-hydroxytetradecanoyl)transferase",
"(R)-3-hydroxytetradecanoyl-[acyl-carrier-protein]:UDP-N-acetylglucosamine 3-O-(3-hydroxytetradecanoyl)transferase",
"UDP-N-acetylglucosamine acyltransferase",
"acyl-[acyl-carrier-protein]-UDP-N-acetylglucosamine O-acyltransferase",
"glucosamine 3-O-(3-hydroxytetradecanoyl)transferase",
"uridine diphosphoacetylglucosamine acyltransferase"
],
"bigg.reaction":"UAGAAT",
"biocyc":"UDPNACETYLGLUCOSAMACYLTRANS-RXN",
"confidence level":"2",
"ec-code":"2.3.1.129",
"kegg.reaction":"R04567",
"keggmap":"map00540",
"pathways":"{'MetaCyc': ['Cell-Structure-Biosynthesis (Cell Structure Biosynthesis)', 'KDO-NAGLIPASYN-PWY (superpathway of (Kdo)<SUB>2</SUB>-lipid A biosynthesis)', 'LPSSYN-PWY (superpathway of lipopolysaccharide biosynthesis)', 'Lipid-Biosynthesis (Fatty Acid and Lipid Biosynthesis)', 'Lipopolysaccharide-Biosynthesis (Lipopolysaccharide Biosynthesis)', 'NAGLIPASYN-PWY (lipid IV<sub>A</sub> biosynthesis)'], 'KEGG': ['rn00540 (Lipopolysaccharide biosynthesis)']}",
"sbo":[
"SBO:0000402",
"SBO:0000176"
],
"seed.reaction":"rxn06729"
}
},
{
"id":"rxn00533_c0",
"name":"Acetyl-CoA:carbon-dioxide_ligase_(ADP-forming)_c0",
"metabolites":{
"cpd00002_c0":-1.0,
"cpd00008_c0":1.0,
"cpd00009_c0":1.0,
"cpd00022_c0":-1.0,
"cpd00067_c0":1.0,
"cpd00070_c0":1.0,
"cpd00242_c0":-1.0
},
"lower_bound":0.0,
"upper_bound":1000.0,
"gene_reaction_rule":"XF_RS00200 and XF_RS00205 and XF_RS00860 and XF_RS06185",
"annotation":{
"AraCyc":"ACETYL-COA-CARBOXYLTRANSFER-RXN",
"BrachyCyc":"ACETYL-COA-CARBOXYLTRANSFER-RXN",
"Name":[
"Acetyl-CoA:carbon-dioxide ligase (ADP-forming)",
"Acetyl-Coa carboxylase",
"acetyl coenzyme A carboxylase",
"acetyl-CoA carboxylase",
"acetyl-CoA carboxylase, reversible reaction",
"acetyl-CoA carboxylate, reversible reaction",
"acetyl-CoA:carbon-dioxide ligase (ADP-forming)",
"acetyl-CoAcarboxylase-reversiblereaction"
],
"bigg.reaction":[
"ACC1",
"ACCOAC",
"ACCOACr",
"ACCOACrm"
],
"biocyc":"ACETYL-COA-CARBOXYLTRANSFER-RXN",
"confidence level":"2",
"ec-code":"6.4.1.2",
"kegg.reaction":"R00742",
"keggmap":[
"map00061",
"map00253",
"map00254",
"map00620",
"map00640",
"map00720",
"map01110",
"map01200",
"map01212"
],
"pathways":"{'MetaCyc': ['Antibiotic-Biosynthesis (Antibiotic Biosynthesis)', 'Fatty-acid-biosynthesis (Fatty Acid Biosynthesis)', 'Lipid-Biosynthesis (Fatty Acid and Lipid Biosynthesis)', 'PWY-6679 (jadomycin biosynthesis)', 'PWY-7388 (octanoyl-[acyl-carrier protein] biosynthesis (mitochondria, yeast))', 'SECONDARY-METABOLITE-BIOSYNTHESIS (Secondary Metabolite Biosynthesis)'], 'KEGG': ['rn00061 (Fatty acid biosynthesis)', 'rn00253 (Tetracycline biosynthesis)', 'rn00254 (Aflatoxin biosynthesis)', 'rn00620 (Pyruvate metabolism)', 'rn00640 (Propanoate metabolism)', 'rn00720 (Carbon fixation pathways in prokaryotes)', 'rn01110 (Biosynthesis of secondary metabolites)', 'rn01200 (Carbon metabolism)', 'rn01212 (Fatty acid metabolism)']}",
"sbo":[
"SBO:0000695",
"SBO:0000176"
],
"seed.reaction":"rxn00533"
}
},
{
"id":"rxn08766_c0",
"name":"FabH_c0",
"metabolites":{
"cpd00010_c0":1.0,
"cpd00011_c0":1.0,
"cpd00022_c0":-1.0,
"cpd11488_c0":1.0,
"cpd11492_c0":-1.0
},
"lower_bound":0.0,
"upper_bound":1000.0,
"gene_reaction_rule":"XF_RS07865",
"annotation":{
"AraCyc":[
"2.3.1.180-RXN",
"3-OXOACYL-ACP-COA-SYNTHIII-RXN"
],
"BrachyCyc":"2.3.1.180-RXN",
"Name":[
"3-ketoacyl-acyl carrier protein synthase III",
"3-oxoacyl:ACP synthase III",
"FabH",
"KAS III",
"KASIII",
"acetyl-CoA:malonyl-[acyl-carrier protein] C-acetyltransferase (decarboxylating)",
"acetyl-CoA:malonyl-[acyl-carrier protein] C-acyltransferase",
"acetyl-CoA:malonyl-[acyl-carrier-protein] C-acyltransferase",
"b-ketoacyl synthase",
"beta-ketoacyl (acyl carrier protein) synthase III",
"beta-ketoacyl-ACP synthase (2)",
"beta-ketoacyl-ACP synthase III",
"beta-ketoacyl-ACPsynthase-2",
"beta-ketoacyl-[acyl-carrier-protein] synthase III",
"beta-ketoacyl-acyl carrier protein synthase III",
"beta-ketoacyl-acyl-carrier-protein synthase III"
],
"bigg.reaction":"KAS15",
"biocyc":"2.3.1.180-RXN",
"confidence level":"2",
"ec-code":"2.3.1.180",
"kegg.reaction":"R10707",
"keggmap":[
"map00061",
"map01212"
],
"pathways":"{'MetaCyc': ['FASYN-INITIAL-PWY (superpathway of fatty acid biosynthesis initiation (E. coli))', 'Fatty-acid-biosynthesis (Fatty Acid Biosynthesis)', 'Lipid-Biosynthesis (Fatty Acid and Lipid Biosynthesis)', 'PWY-4381 (fatty acid biosynthesis initiation I)', 'PWY-5156 (superpathway of fatty acid biosynthesis II (plant))', 'PWY-6113 (superpathway of mycolate biosynthesis)', 'PWY-6285 (superpathway of fatty acids biosynthesis (<i>E. coli</i>))', 'PWY0-881 (superpathway of fatty acid biosynthesis I (E. coli))'], 'KEGG': ['rn00061 (Fatty acid biosynthesis)', 'rn01212 (Fatty acid metabolism)']}",
"sbo":[
"SBO:0000402",
"SBO:0000176"
],
"seed.reaction":"rxn08766"
}
},
{
"id":"rxn07576_c0",
"name":"R07762_c0",
"metabolites":{
"cpd00011_c0":1.0,
"cpd00067_c0":-1.0,
"cpd11476_c0":-1.0,
"cpd11492_c0":-1.0,
"cpd11493_c0":1.0,
"cpd14938_c0":1.0
},
"lower_bound":0.0,
"upper_bound":1000.0,
"gene_reaction_rule":"XF_RS06950 or XF_RS02800",
"annotation":{
"AlgaGEM":"R_R07762_c",
"AraGEM":"R_R07762_c",
"Name":[
"3-oxoacyl-[acyl-carrier-protein] synthase",
"3-oxoacyl-[acyl-carrier-protein] synthase homolog",
"3oxoacyl-acp synthase (c18:0)"
],
"bigg.reaction":[
"CEM1_8",
"FAS2_8_1"
],
"confidence level":"2",
"ec-code":[
"2.3.1.-",
"2.3.1.179",
"2.3.1.41"
],
"iAbaylyiv4":"C18:0-3OXOACP-SYNTHASE-RXN",
"kegg.reaction":"R07762",
"keggmap":[
"map00061",
"map01040",
"map01212"
],
"pathways":"{'KEGG': ['rn00061 (Fatty acid biosynthesis)', 'rn01040 (Biosynthesis of unsaturated fatty acids)', 'rn01212 (Fatty acid metabolism)']}",
"sbo":[
"SBO:0000402",
"SBO:0000176"
],
"seed.reaction":"rxn07576"
}
},
{
"id":"rxn07577_c0",
"name":"R07763_c0",
"metabolites":{
"cpd00005_c0":-1.0,
"cpd00006_c0":1.0,
"cpd14938_c0":-1.0,
"cpd14939_c0":1.0
},
"lower_bound":-1000.0,
"upper_bound":1000.0,
"gene_reaction_rule":"XF_RS00740 or XF_RS02790",
"annotation":{
"AlgaGEM":"R_R07763_c",
"AraGEM":"R_R07763_c",
"Name":[
"3-oxoacyl-[acyl-carrier-protein] reductase",
"3oxoacyl-acp reductase (c18:0)"
],
"bigg.reaction":[
"FAS2_8_2",
"OAR1_8"
],
"confidence level":"2",
"ec-code":"1.1.1.100",
"iAbaylyiv4":"C18:0-3OXOACP-REDUCTASE-RXN",
"kegg.reaction":"R07763",
"keggmap":[
"map00061",
"map01040",
"map01212"
],
"pathways":"{'KEGG': ['rn00061 (Fatty acid biosynthesis)', 'rn01040 (Biosynthesis of unsaturated fatty acids)', 'rn01212 (Fatty acid metabolism)']}",
"sbo":[
"SBO:0000200",
"SBO:0000176"
],
"seed.reaction":"rxn07577"
}
},
{
"id":"rxn05329_c0",
"name":"(3R)-3-Hydroxybutanoyl-[acyl-carrier-protein]_hydro-lyase_c0",
"metabolites":{
"cpd00001_c0":1.0,
"cpd11465_c0":1.0,
"cpd11478_c0":-1.0
},
"lower_bound":0.0,
"upper_bound":1000.0,
"gene_reaction_rule":"XF_RS02400 or XF_RS04430",
"annotation":{
"AlgaGEM":[
"R_R04428_c",
"R_R04428_p"
],
"AraGEM":[
"R_R04428_c",
"R_R04428_p"
],
"JP_Creinhardtii_MSB":"R_3HAD40",
"Name":[
"(3R)-3-Hydroxybutanoyl-[acyl-carrier-protein] hydro-lyase",
"3hydroxyacyl-acp dehydratase (c4:0)",
"crotonoyl-[acyl-carrier-protein] hydratase"
],
"bigg.reaction":"HBUHL1",
"confidence level":"2",
"ec-code":"4.2.1.58",
"kegg.reaction":"R04428",
"keggmap":[
"map00061",
"map01212"
],
"pathways":"{'KEGG': ['rn00061 (Fatty acid biosynthesis)', 'rn01212 (Fatty acid metabolism)']}",
"sbo":[
"SBO:0000178",
"SBO:0000176"
],
"seed.reaction":"rxn05329"
}
},
{
"id":"rxn05330_c0",
"name":"(3R)-3-Hydroxybutanoyl-[acyl-carrier-protein]_hydro-lyase_c0",
"metabolites":{
"cpd00001_c0":1.0,
"cpd11473_c0":1.0,
"cpd11479_c0":-1.0
},
"lower_bound":0.0,
"upper_bound":1000.0,
"gene_reaction_rule":"XF_RS02400 or XF_RS04430",
"annotation":{
"AraCyc":"RXN-9520",
"CornCyc":"RXN-9520",
"Name":[
"(3R)-3-Hydroxybutanoyl-[acyl-carrier-protein] hydro-lyase",
"3-hydroxyacyl-[acyl-carrier-protein] dehydratase (n-C6:0)",
"3-hydroxyhexanoyl-[acyl-carrier protein] dehydratase",
"3hydroxyacyl-acp dehydratase (c6:0)",
"fatty-acid synthase"
],
"bigg.reaction":[
"3HAD60",
"HHYHL2"
],
"biocyc":"RXN-9520",
"confidence level":"2",
"ec-code":[
"2.3.1.85",
"2.3.1.86",
"4.2.1.58",
"4.2.1.59"
],
"kegg.reaction":"R04954",
"keggmap":[
"map00061",
"map01212"
],
"pathways":"{'MetaCyc': ['Fatty-acid-biosynthesis (Fatty Acid Biosynthesis)', 'Lipid-Biosynthesis (Fatty Acid and Lipid Biosynthesis)', 'PWY-5156 (superpathway of fatty acid biosynthesis II (plant))', 'PWY-5971 (palmitate biosynthesis II (bacteria and plants))', 'PWY-5994 (palmitate biosynthesis I (animals and fungi))', 'PWY-6113 (superpathway of mycolate biosynthesis)', 'PWY-6285 (superpathway of fatty acids biosynthesis (<i>E. coli</i>))', 'Palmitate-Biosynthesis (Palmitate Biosynthesis)'], 'KEGG': ['rn00061 (Fatty acid biosynthesis)', 'rn01212 (Fatty acid metabolism)']}",
"sbo":[
"SBO:0000176",
"SBO:0000176"
],
"seed.reaction":"rxn05330"
}
},
{
"id":"rxn05334_c0",
"name":"(3R)-3-Hydroxybutanoyl-[acyl-carrier-protein]_hydro-lyase_c0",
"metabolites":{
"cpd00001_c0":1.0,
"cpd11471_c0":1.0,
"cpd11483_c0":-1.0
},
"lower_bound":0.0,
"upper_bound":1000.0,
"gene_reaction_rule":"XF_RS02400 or XF_RS04430",
"annotation":{
"AlgaGEM":[
"R_R04537_c",
"R_R04537_p"
],
"AraGEM":[
"R_R04537_c",
"R_R04537_p"
],
"JP_Creinhardtii_MSB":"R_3HAD80",
"Name":[
"(3R)-3-Hydroxybutanoyl-[acyl-carrier-protein] hydro-lyase",
"(3R)-3-Hydroxyoctanoyl-[acyl-carrier-protein] hydro-lyase",
"3-hydroxyacyl-[acyl-carrier-protein] dehydratase (n-C8:0)",
"3hydroxyacyl-acp dehydratase (c8:0)",
"fatty-acid synthase"
],
"bigg.reaction":[
"3HAD80",
"HOCHL3"
],
"confidence level":"2",
"ec-code":[
"2.3.1.85",
"2.3.1.86",
"4.2.1.58",
"4.2.1.59",
"4.2.1.61"
],
"kegg.reaction":"R04537",
"keggmap":[
"map00061",
"map01212"
],
"pathways":"{'KEGG': ['rn00061 (Fatty acid biosynthesis)', 'rn01212 (Fatty acid metabolism)']}",
"sbo":[
"SBO:0000176",
"SBO:0000176"
],
"seed.reaction":"rxn05334"
}
},
{
"id":"rxn05333_c0",
"name":"(3R)-3-Hydroxybutanoyl-[acyl-carrier-protein]_hydro-lyase_c0",
"metabolites":{
"cpd00001_c0":1.0,
"cpd00067_c0":1.0,
"cpd11475_c0":1.0,
"cpd11482_c0":-1.0
},
"lower_bound":0.0,
"upper_bound":1000.0,
"gene_reaction_rule":"XF_RS02400 or XF_RS04430",
"annotation":{
"AlgaGEM":[
"R_R04535_c",
"R_R04535_p"
],
"AraGEM":[
"R_R04535_c",
"R_R04535_p"
],
"JP_Creinhardtii_MSB":"R_3HAD100",
"Name":[
"(3R)-3-Hydroxybutanoyl-[acyl-carrier-protein] hydro-lyase",
"3-hydroxyacyl-[acyl-carrier-protein] dehydratase (n-C10:0)",
"3hydroxyacyl-acp dehydratase (c10:0)",
"fatty-acid synthase"
],
"bigg.reaction":[
"3HAD100",
"HDEHL4"
],
"confidence level":"2",
"ec-code":[
"2.3.1.85",
"2.3.1.86",
"4.2.1.58",
"4.2.1.60",
"4.2.1.61"
],
"kegg.reaction":"R04535",
"keggmap":[
"map00061",
"map01212"
],
"pathways":"{'KEGG': ['rn00061 (Fatty acid biosynthesis)', 'rn01212 (Fatty acid metabolism)']}",
"sbo":[
"SBO:0000176",
"SBO:0000176"
],
"seed.reaction":"rxn05333"
}
},
{
"id":"rxn05331_c0",
"name":"(3R)-3-Hydroxybutanoyl-[acyl-carrier-protein]_hydro-lyase_c0",
"metabolites":{
"cpd00001_c0":1.0,
"cpd11469_c0":1.0,
"cpd11480_c0":-1.0
},
"lower_bound":0.0,
"upper_bound":1000.0,
"gene_reaction_rule":"XF_RS02400 or XF_RS04430",
"annotation":{
"AraCyc":"RXN-9533",
"CornCyc":"RXN-9533",
"Name":[
"(3R)-3-Hydroxybutanoyl-[acyl-carrier-protein] hydro-lyase",
"3-hydroxyacyl-[acyl-carrier-protein] dehydratase (n-C12:0)",
"3-hydroxydodecanoyl-[acyl-carrier protein] dehydratase",
"3hydroxyacyl-acp dehydratase (c12:0)",
"fatty-acid synthase"
],
"bigg.reaction":[
"3HAD120",
"HDDHL5"
],
"biocyc":"RXN-9533",
"confidence level":"2",
"ec-code":[
"2.3.1.85",
"2.3.1.86",
"4.2.1.58",
"4.2.1.59",
"4.2.1.60",
"4.2.1.61"
],
"kegg.reaction":"R04965",
"keggmap":[
"map00061",
"map01212"
],
"pathways":"{'MetaCyc': ['Fatty-acid-biosynthesis (Fatty Acid Biosynthesis)', 'Lipid-Biosynthesis (Fatty Acid and Lipid Biosynthesis)', 'Oleate-Biosynthesis (Oleate Biosynthesis)', 'PWY-5156 (superpathway of fatty acid biosynthesis II (plant))', 'PWY-5971 (palmitate biosynthesis II (bacteria and plants))', 'PWY-5994 (palmitate biosynthesis I (animals and fungi))', 'PWY-6113 (superpathway of mycolate biosynthesis)', 'PWY-6285 (superpathway of fatty acids biosynthesis (<i>E. coli</i>))', 'PWY-7664 (oleate biosynthesis IV (anaerobic))', 'Palmitate-Biosynthesis (Palmitate Biosynthesis)', 'Unsaturated-Fatty-Acids-Biosynthesis (Unsaturated Fatty Acid Biosynthesis)'], 'KEGG': ['rn00061 (Fatty acid biosynthesis)', 'rn01212 (Fatty acid metabolism)']}",
"sbo":[
"SBO:0000176",
"SBO:0000176"
],
"seed.reaction":"rxn05331"
}
},
{
"id":"rxn05335_c0",
"name":"(3R)-3-Hydroxypalmitoyl-[acyl-carrier-protein]_hydro-lyase_c0",
"metabolites":{
"cpd00001_c0":1.0,
"cpd11467_c0":1.0,
"cpd11484_c0":-1.0
},
"lower_bound":0.0,
"upper_bound":1000.0,
"gene_reaction_rule":"XF_RS02400 or XF_RS04430",
"annotation":{
"AraCyc":"RXN-9537",
"CornCyc":"RXN-9537",
"Name":[
"(3R)-3-Hydroxypalmitoyl-[acyl-carrier-protein] hydro-lyase",
"(3R)-hydroxymyristoyl-ACP dehydratase",
"3-hydroxyacyl-[acyl-carrier-protein] dehydratase (n-C14:0)",
"3-hydroxymyristoyl-[acyl-carrier protein] dehydratase",
"fatty-acid synthase"
],
"bigg.reaction":"3HAD140",
"biocyc":"RXN-9537",
"confidence level":"2",
"ec-code":[
"2.3.1.85",
"2.3.1.86",
"4.2.1.59",
"4.2.1.61"
],
"kegg.reaction":"R04568",
"keggmap":[
"map00061",
"map01212"
],
"pathways":"{'MetaCyc': ['Fatty-acid-biosynthesis (Fatty Acid Biosynthesis)', 'Lipid-Biosynthesis (Fatty Acid and Lipid Biosynthesis)', 'PWY-5156 (superpathway of fatty acid biosynthesis II (plant))', 'PWY-5971 (palmitate biosynthesis II (bacteria and plants))', 'PWY-5994 (palmitate biosynthesis I (animals and fungi))', 'PWY-6113 (superpathway of mycolate biosynthesis)', 'PWY-6285 (superpathway of fatty acids biosynthesis (<i>E. coli</i>))', 'Palmitate-Biosynthesis (Palmitate Biosynthesis)'], 'KEGG': ['rn00061 (Fatty acid biosynthesis)', 'rn01212 (Fatty acid metabolism)']}",
"sbo":[
"SBO:0000176",
"SBO:0000176"
],
"seed.reaction":"rxn05335"
}
},
{
"id":"rxn05332_c0",
"name":"(3R)-3-Hydroxypalmitoyl-[acyl-carrier-protein]_hydro-lyase_c0",
"metabolites":{
"cpd00001_c0":1.0,
"cpd00067_c0":-2.0,
"cpd11477_c0":1.0,
"cpd11481_c0":-1.0
},
"lower_bound":0.0,
"upper_bound":1000.0,
"gene_reaction_rule":"XF_RS02400 or XF_RS04430",
"annotation":{
"AlgaGEM":[
"R_R04544_c",
"R_R04544_p"
],
"AraGEM":[
"R_R04544_c",
"R_R04544_p"
],
"JP_Creinhardtii_MSB":"R_3HAD160",
"Name":[
"(3R)-3-Hydroxypalmitoyl-[acyl-carrier-protein] hydro-lyase",
"3-hydroxyacyl-[acyl-carrier-protein] dehydratase (n-C16:0)",
"3hydroxyacyl-acp dehydratase (c16:0)",
"fatty-acid synthase"
],
"bigg.reaction":"3HAD160",
"confidence level":"2",
"ec-code":[
"2.3.1.85",
"2.3.1.86",
"4.2.1.61"
],
"kegg.reaction":"R04544",
"keggmap":[
"map00061",
"map01212"
],
"pathways":"{'KEGG': ['rn00061 (Fatty acid biosynthesis)', 'rn01212 (Fatty acid metabolism)']}",
"sbo":[
"SBO:0000176",
"SBO:0000176"
],
"seed.reaction":"rxn05332"
}
},
{
"id":"rxn07578_c0",
"name":"R07764_c0",
"metabolites":{
"cpd00001_c0":1.0,
"cpd14939_c0":-1.0,
"cpd14940_c0":1.0
},
"lower_bound":0.0,
"upper_bound":1000.0,
"gene_reaction_rule":"XF_RS02400 or XF_RS04430",
"annotation":{
"AlgaGEM":"R_R07764_c",
"AraGEM":"R_R07764_c",
"Name":[
"3-hydroxyacyl-[acyl-carrier-protein] dehydrase",
"3-hydroxyacyl-thioester dehydratase",
"3hydroxyacyl-acp dehydratase (c18:0)"
],
"bigg.reaction":[
"FAS1_8_1",
"HTD2_8"
],
"confidence level":"2",
"ec-code":"4.2.1.-",
"iAbaylyiv4":"C18:0-3HYDROXYACP-DEHYDRATASE-RXN",
"kegg.reaction":"R07764",
"keggmap":[
"map00061",
"map01040",
"map01212"
],
"pathways":"{'KEGG': ['rn00061 (Fatty acid biosynthesis)', 'rn01040 (Biosynthesis of unsaturated fatty acids)', 'rn01212 (Fatty acid metabolism)']}",
"sbo":[
"SBO:0000178",
"SBO:0000176"
],
"seed.reaction":"rxn07578"
}
},
{
"id":"rxn05322_c0",
"name":"Butyryl-[acyl-carrier_protein]:malonyl-CoA_C-acyltransferase(decarboxylating,_oxoacyl-_and_enoyl-reducing)_c0",
"metabolites":{
"cpd00003_c0":-1.0,
"cpd00004_c0":1.0,
"cpd00067_c0":2.0,
"cpd11464_c0":-1.0,
"cpd11465_c0":1.0
},
"lower_bound":-1000.0,
"upper_bound":0.0,
"gene_reaction_rule":"XF_RS07945",
"annotation":{
"AlgaGEM":[
"R_R04429_c",
"R_R04429_p"
],
"AraGEM":[
"R_R04429_c",
"R_R04429_p"
],
"JP_Creinhardtii_MSB":"R_EAR40x",
"Name":[
"2enoyl-acp reductase (c4:0)",
"Butyryl-[acyl-carrier protein]:malonyl-CoA",
"Butyryl-[acyl-carrier protein]:malonyl-CoA C-acyltransferase(decarboxylating, oxoacyl- and enoyl-reducing)",
"C-acyltransferase(decarboxylating, oxoacyl- and enoyl-reducing)",
"butyryl-[acp]:NAD+ trans-2-oxidoreductase",
"enoyl-[acyl-carrier protein] reductase [NADH], putative / NADH-dependent enoyl-ACP reductase, putative",
"enoyl-[acyl-carrier-protein] reductase (NADH) (n-C4:0)"
],
"bigg.reaction":[
"BTMAT1",
"EAR40x"
],
"confidence level":"2",
"ec-code":[
"1.3.1.9",
"2.3.1.86"
],
"kegg.reaction":"R04429",
"keggmap":[
"map00061",
"map01212"
],
"pathways":"{'KEGG': ['rn00061 (Fatty acid biosynthesis)', 'rn01212 (Fatty acid metabolism)']}",
"sbo":[
"SBO:0000176",
"SBO:0000176"
],
"seed.reaction":"rxn05322"
}
},
{
"id":"rxn05326_c0",
"name":"Hexanoyl-[acyl-carrier_protein]:malonyl-CoA_C-acyltransferase(decarboxylating,_oxoacyl-_and_enoyl-reducing)_c0",
"metabolites":{
"cpd00003_c0":-1.0,
"cpd00004_c0":1.0,
"cpd00067_c0":1.0,
"cpd11472_c0":-1.0,
"cpd11473_c0":1.0
},
"lower_bound":-1000.0,
"upper_bound":0.0,
"gene_reaction_rule":"XF_RS07945",
"annotation":{
"AraCyc":"RXN-9658",
"BrachyCyc":"RXN-9658",
"Name":[
"2enoyl-acp reductase (c6:0)",
"C-acyltransferase(decarboxylating, oxoacyl- and enoyl-reducing)",
"Hexanoyl-[acyl-carrier protein]:malonyl-CoA",
"Hexanoyl-[acyl-carrier protein]:malonyl-CoA C-acyltransferase(decarboxylating, oxoacyl- and enoyl-reducing)",
"enoyl-[acyl-carrier-protein] reductase (NADH) (n-C6:0)",
"hexanoyl-[acp]:NAD+ trans-2-oxidoreductase",
"trans hex-2-enoyl-[acp]-reductase"
],
"bigg.reaction":[
"EAR60x",
"HEMAT2"
],
"biocyc":"RXN-9658",
"confidence level":"2",
"ec-code":[
"1.3.1.9",
"2.3.1.86"
],
"kegg.reaction":"R04955",
"keggmap":[
"map00061",
"map01212"
],
"pathways":"{'MetaCyc': ['Fatty-acid-biosynthesis (Fatty Acid Biosynthesis)', 'Lipid-Biosynthesis (Fatty Acid and Lipid Biosynthesis)', 'PWY-5156 (superpathway of fatty acid biosynthesis II (plant))', 'PWY-5971 (palmitate biosynthesis II (bacteria and plants))', 'PWY-6113 (superpathway of mycolate biosynthesis)', 'PWY-6285 (superpathway of fatty acids biosynthesis (<i>E. coli</i>))', 'Palmitate-Biosynthesis (Palmitate Biosynthesis)'], 'KEGG': ['rn00061 (Fatty acid biosynthesis)', 'rn01212 (Fatty acid metabolism)']}",
"sbo":[
"SBO:0000176",
"SBO:0000176"
],
"seed.reaction":"rxn05326"
}
},
{
"id":"rxn05325_c0",
"name":"Octanoyl-[acyl-carrier_protein]:malonyl-CoA_C-acyltransferase(decarboxylating,_oxoacyl-_and_enoyl-reducing)_c0",
"metabolites":{
"cpd00003_c0":-1.0,
"cpd00004_c0":1.0,
"cpd00067_c0":1.0,
"cpd11470_c0":-1.0,
"cpd11471_c0":1.0
},
"lower_bound":-1000.0,
"upper_bound":0.0,
"gene_reaction_rule":"XF_RS07945",
"annotation":{
"AraCyc":"RXN-9659",
"BrachyCyc":"RXN-9659",
"Name":[
"2enoyl-acp reductase (c8:0)",
"C-acyltransferase(decarboxylating, oxoacyl- and enoyl-reducing)",
"Octanoyl-[acyl-carrier protein]:malonyl-CoA",
"Octanoyl-[acyl-carrier protein]:malonyl-CoA C-acyltransferase(decarboxylating, oxoacyl- and enoyl-reducing)",
"enoyl-[acyl-carrier-protein] reductase (NADH) (n-C8:0)",
"octanoyl-[acp]:NAD+ trans-2-oxidoreductase",
"trans oct-2-enoyl-[acp] reductase"
],
"bigg.reaction":[
"EAR80x",
"OCMAT3"
],
"biocyc":"RXN-9659",
"confidence level":"2",
"ec-code":[
"1.3.1.9",
"2.3.1.86"
],
"kegg.reaction":"R04958",
"keggmap":[
"map00061",
"map01212"
],
"pathways":"{'MetaCyc': ['Fatty-acid-biosynthesis (Fatty Acid Biosynthesis)', 'Lipid-Biosynthesis (Fatty Acid and Lipid Biosynthesis)', 'PWY-5156 (superpathway of fatty acid biosynthesis II (plant))', 'PWY-5971 (palmitate biosynthesis II (bacteria and plants))', 'PWY-6113 (superpathway of mycolate biosynthesis)', 'PWY-6285 (superpathway of fatty acids biosynthesis (<i>E. coli</i>))', 'Palmitate-Biosynthesis (Palmitate Biosynthesis)'], 'KEGG': ['rn00061 (Fatty acid biosynthesis)', 'rn01212 (Fatty acid metabolism)']}",
"sbo":[
"SBO:0000176",
"SBO:0000176"
],
"seed.reaction":"rxn05325"
}
},
{
"id":"rxn05327_c0",
"name":"Decanoyl-[acyl-carrier_protein]:malonyl-CoA_C-acyltransferase(decarboxylating,_oxoacyl-_and_enoyl-reducing)_c0",
"metabolites":{
"cpd00003_c0":-1.0,
"cpd00004_c0":1.0,
"cpd00067_c0":2.0,
"cpd11474_c0":-1.0,
"cpd11475_c0":1.0
},
"lower_bound":-1000.0,
"upper_bound":0.0,
"gene_reaction_rule":"XF_RS07945",
"annotation":{
"AlgaGEM":[
"R_R04961_c",
"R_R04961_p"
],
"AraGEM":[
"R_R04961_c",
"R_R04961_p"
],
"JP_Creinhardtii_MSB":"R_EAR100x",
"Name":[
"2enoyl-acp reductase (c10:0)",
"C-acyltransferase(decarboxylating, oxoacyl- and enoyl-reducing)",
"Decanoyl-[acyl-carrier protein]:malonyl-CoA",
"Decanoyl-[acyl-carrier protein]:malonyl-CoA C-acyltransferase(decarboxylating, oxoacyl- and enoyl-reducing)",
"decanoyl-[acp]:NAD+ trans-2-oxidoreductase",
"enoyl-[acyl-carrier protein] reductase [NADH], putative / NADH-dependent enoyl-ACP reductase, putative",
"enoyl-[acyl-carrier-protein] reductase (NADH) (n-C10:0)"
],
"bigg.reaction":[
"DEMAT4",
"EAR100x"
],
"confidence level":"2",
"ec-code":[
"1.3.1.9",
"2.3.1.86"
],
"kegg.reaction":"R04961",
"keggmap":[
"map00061",
"map01212"
],
"pathways":"{'KEGG': ['rn00061 (Fatty acid biosynthesis)', 'rn01212 (Fatty acid metabolism)']}",
"sbo":[
"SBO:0000176",
"SBO:0000176"
],
"seed.reaction":"rxn05327"
}
},
{
"id":"rxn05324_c0",
"name":"Dodecanoyl-[acyl-carrier_protein]:malonyl-CoA_C-acyltransferase(decarboxylating,_oxoacyl-_and_enoyl-reducing)_c0",
"metabolites":{
"cpd00003_c0":-1.0,
"cpd00004_c0":1.0,
"cpd00067_c0":2.0,
"cpd11468_c0":-1.0,
"cpd11469_c0":1.0
},
"lower_bound":-1000.0,
"upper_bound":0.0,
"gene_reaction_rule":"XF_RS07945",
"annotation":{
"AraCyc":"RXN-9661",
"BrachyCyc":"RXN-9661",
"Name":[
"2enoyl-acp reductase (c12:0)",
"C-acyltransferase(decarboxylating, oxoacyl- and enoyl-reducing)",
"Dodecanoyl-[acyl-carrier protein]:malonyl-CoA",
"Dodecanoyl-[acyl-carrier protein]:malonyl-CoA C-acyltransferase(decarboxylating, oxoacyl- and enoyl-reducing)",
"dodecanoyl-[acp]:NAD+ trans-2-oxidoreductase",
"enoyl-[acyl-carrier-protein] reductase (NADH) (n-C12:0)",
"trans dodec-2-enoyl-[acp] reductase"
],
"bigg.reaction":[
"DDMAT5",
"EAR120x"
],
"biocyc":"RXN-9661",
"confidence level":"2",
"ec-code":[
"1.3.1.9",
"2.3.1.86"
],
"kegg.reaction":"R04724",
"keggmap":[
"map00061",
"map01212"
],
"pathways":"{'MetaCyc': ['Fatty-acid-biosynthesis (Fatty Acid Biosynthesis)', 'Lipid-Biosynthesis (Fatty Acid and Lipid Biosynthesis)', 'PWY-5156 (superpathway of fatty acid biosynthesis II (plant))', 'PWY-5971 (palmitate biosynthesis II (bacteria and plants))', 'PWY-6113 (superpathway of mycolate biosynthesis)', 'PWY-6285 (superpathway of fatty acids biosynthesis (<i>E. coli</i>))', 'Palmitate-Biosynthesis (Palmitate Biosynthesis)'], 'KEGG': ['rn00061 (Fatty acid biosynthesis)', 'rn01212 (Fatty acid metabolism)']}",
"sbo":[
"SBO:0000176",
"SBO:0000176"
],
"seed.reaction":"rxn05324"
}
},
{
"id":"rxn05323_c0",
"name":"Tetradecanoyl-[acyl-carrier_protein]:malonyl-CoA_C-acyltransferase(decarboxylating,_oxoacyl-_and_enoyl-reducing)_c0",
"metabolites":{
"cpd00003_c0":-1.0,
"cpd00004_c0":1.0,
"cpd00067_c0":2.0,
"cpd11466_c0":-1.0,
"cpd11467_c0":1.0
},
"lower_bound":-1000.0,
"upper_bound":0.0,
"gene_reaction_rule":"XF_RS07945",
"annotation":{
"AlgaGEM":[
"R_R04966_c",
"R_R04966_p"
],
"AraGEM":[
"R_R04966_c",
"R_R04966_p"
],
"Maize_C4GEM":[
"R_R04966_c",
"R_R04966_p"
],
"Name":[
"C-acyltransferase(decarboxylating, oxoacyl- and enoyl-reducing)",
"Tetradecanoyl-[acyl-carrier protein]:malonyl-CoA",
"Tetradecanoyl-[acyl-carrier protein]:malonyl-CoA C-acyltransferase(decarboxylating, oxoacyl- and enoyl-reducing)",
"enoyl-[acyl-carrier protein] reductase [NADH], putative / NADH-dependent enoyl-ACP reductase, putative",
"tetradecanoyl-[acp]:NAD+ trans-2-oxidoreductase"
],
"confidence level":"2",
"ec-code":[
"1.3.1.9",
"2.3.1.86"
],
"iRS1597":[
"R04966_c",
"R04966_p"
],
"kegg.reaction":"R04966",
"keggmap":[
"map00061",
"map01212"
],
"pathways":"{'KEGG': ['rn00061 (Fatty acid biosynthesis)', 'rn01212 (Fatty acid metabolism)']}",
"sbo":[
"SBO:0000176",
"SBO:0000176"
],
"seed.reaction":"rxn05323"
}
},
{
"id":"rxn05328_c0",
"name":"Hexadecanoyl-[acyl-carrier_protein]:malonyl-CoA_C-acyltransferase(decarboxylating,_oxoacyl-_and_enoyl-reducing)_c0",
"metabolites":{
"cpd00003_c0":-1.0,
"cpd00004_c0":1.0,
"cpd00067_c0":1.0,
"cpd11476_c0":-1.0,
"cpd11477_c0":1.0
},
"lower_bound":-1000.0,
"upper_bound":0.0,
"gene_reaction_rule":"XF_RS07945",
"annotation":{
"AlgaGEM":[
"R_R04969_c",
"R_R04969_p"
],
"AraGEM":[
"R_R04969_c",
"R_R04969_p"
],
"Maize_C4GEM":[
"R_R04969_c",
"R_R04969_p"
],
"Name":[
"2enoyl-acp reductase (c16:0)",
"C-acyltransferase(decarboxylating, oxoacyl- and enoyl-reducing)",
"Hexadecanoyl-[acyl-carrier protein]:malonyl-CoA",
"Hexadecanoyl-[acyl-carrier protein]:malonyl-CoA C-acyltransferase(decarboxylating, oxoacyl- and enoyl-reducing)",
"enoyl-[acyl-carrier protein] reductase [NADH], putative / NADH-dependent enoyl-ACP reductase, putative",
"hexadecanoyl-[acp]:NAD+ trans-2-oxidoreductase"
],
"TS_Athaliana":"rxn856_p",
"confidence level":"2",
"ec-code":[
"1.3.1.9",
"2.3.1.86"
],
"kegg.reaction":"R04969",
"keggmap":[
"map00061",
"map01212"
],
"pathways":"{'KEGG': ['rn00061 (Fatty acid biosynthesis)', 'rn01212 (Fatty acid metabolism)']}",
"sbo":[
"SBO:0000176",
"SBO:0000176"
],
"seed.reaction":"rxn05328"
}
},
{
"id":"rxn07579_c0",
"name":"R07765_c0",
"metabolites":{
"cpd00003_c0":1.0,
"cpd00004_c0":-1.0,
"cpd00067_c0":-1.0,
"cpd12458_c0":1.0,
"cpd14940_c0":-1.0
},
"lower_bound":0.0,
"upper_bound":1000.0,
"gene_reaction_rule":"XF_RS07945",
"annotation":{
"AraCyc":"RXN-9635",
"BrachyCyc":"RXN-9635",
"CornCyc":"RXN-9635",
"Name":[
"octadecanoyl-[acp]:NAD+ trans-2-oxidoreductase",
"trans-octadec-2-enoyl-[acyl-carrier-protein] reductase"
],
"biocyc":"RXN-9635",
"confidence level":"2",
"ec-code":[
"1.3.1.-",
"1.3.1.9"
],
"kegg.reaction":"R07765",
"keggmap":[
"map00061",
"map01040",
"map01212"
],
"pathways":"{'MetaCyc': ['Fatty-acid-biosynthesis (Fatty Acid Biosynthesis)', 'Lipid-Biosynthesis (Fatty Acid and Lipid Biosynthesis)', 'PWY-5156 (superpathway of fatty acid biosynthesis II (plant))', 'PWY-5989 (stearate biosynthesis II (bacteria and plants))', 'PWY-6113 (superpathway of mycolate biosynthesis)', 'Stearate-Biosynthesis (Stearate Biosynthesis)'], 'KEGG': ['rn00061 (Fatty acid biosynthesis)', 'rn01040 (Biosynthesis of unsaturated fatty acids)', 'rn01212 (Fatty acid metabolism)']}",
"sbo":[
"SBO:0000200",
"SBO:0000176"
],
"seed.reaction":"rxn07579"
}
},
{
"id":"rxn34959_c0",
"name":"glycerol-3-phosphate_acyltransferase_(C18:0)_c0",
"metabolites":{
"cpd00067_c0":-1.0,
"cpd00080_c0":-1.0,
"cpd11493_c0":1.0,
"cpd12458_c0":-1.0,
"cpd15329_c0":1.0
},
"lower_bound":0.0,
"upper_bound":1000.0,
"gene_reaction_rule":"XF_RS04390",
"annotation":{
"JP_Creinhardtii_MSB":"R_G3PAT180h",
"Name":"glycerol-3-phosphate acyltransferase (C18:0)",
"biocyc":"RXN-16024",
"confidence level":"1",
"pathways":"{'MetaCyc': ['Fatty-acid-biosynthesis (Fatty Acid Biosynthesis)', 'Lipid-Biosynthesis (Fatty Acid and Lipid Biosynthesis)', 'Oleate-Biosynthesis (Oleate Biosynthesis)', 'PUFA-Biosynthesis (Polyunsaturated Fatty Acid Biosynthesis)', 'PWY-7587 (oleate biosynthesis III (cyanobacteria))', 'PWY-7596 (superpathway of stearidonate biosynthesis (cyanobacteria))', 'Unsaturated-Fatty-Acids-Biosynthesis (Unsaturated Fatty Acid Biosynthesis)']}",
"sbo":[
"SBO:0000176",
"SBO:0000176"
],
"seed.reaction":"rxn34959"
}
},
{
"id":"rxn41635_c0",
"name":"_c0",
"metabolites":{
"cpd00067_c0":-1.0,
"cpd11493_c0":1.0,
"cpd12458_c0":-1.0,
"cpd15329_c0":-1.0,
"cpd26148_c0":1.0
},
"lower_bound":0.0,
"upper_bound":1000.0,
"gene_reaction_rule":"XF_RS00840",
"annotation":{
"biocyc":"RXN-16076",
"confidence level":"1",
"pathways":"{}",
"sbo":[
"SBO:0000176",
"SBO:0000176"
],
"seed.reaction":"rxn41635"
}
},
{
"id":"rxn36659_c0",
"name":"cytidine_diphosphoglyceride_pyrophosphorylase_c0",
"metabolites":{
"cpd00012_c0":1.0,
"cpd00052_c0":-1.0,
"cpd15421_c0":1.0,
"cpd26148_c0":-1.0
},
"lower_bound":0.0,
"upper_bound":1000.0,
"gene_reaction_rule":"XF_RS04455",
"annotation":{
"EcoCyc":"CDPDIGLYSYN-RXN",
"Name":[
"CDP diglyceride pyrophosphorylase",
"CDP-DG",
"CDP-diacylglyceride synthetase",
"CDP-diacylglycerol synthase",
"CTP-diacylglycerol synthetase",
"CTP:1,2-diacylglycerophosphate-cytidyl transferase",
"CTP:phosphatidate cytidylyltransferase",
"DAG synthetase",
"cytidine diphosphoglyceride pyrophosphorylase",
"phosphatidate cytidyltransferase",
"phosphatidate cytidylyltransferase",
"phosphatidic acid cytidylyltransferase"
],
"biocyc":"CDPDIGLYSYN-RXN",
"confidence level":"1",
"ec-code":"2.7.7.41",
"pathways":"{'MetaCyc': ['CDP-diacylglycerol-Biosynthesis (CDP-diacylglycerol Biosynthesis)', 'Cell-Structure-Biosynthesis (Cell Structure Biosynthesis)', 'Cell-Wall-Biosynthesis (Cell Wall Biosynthesis)', 'Lipid-Biosynthesis (Fatty Acid and Lipid Biosynthesis)', 'PHOSLIPSYN-PWY (superpathway of phospholipid biosynthesis I (bacteria))', 'PHOSLIPSYN2-PWY (superpathway of phospholipid biosynthesis II (plants))', 'PWY-5667 (CDP-diacylglycerol biosynthesis I)', 'PWY-5981 (CDP-diacylglycerol biosynthesis III)', 'PWY-7817 (type I lipoteichoic acid biosynthesis (<i>S. aureus</i>))', 'PWY0-1319 (CDP-diacylglycerol biosynthesis II)', 'PWY4FS-7 (phosphatidylglycerol biosynthesis I (plastidic))', 'PWY4FS-8 (phosphatidylglycerol biosynthesis II (non-plastidic))', 'PhosphatidylglycerolBiosynthesis (Phosphatidylglycerol Biosynthesis)', 'Phospholipid-Biosynthesis (Phospholipid Biosynthesis)', 'Teichoic-Acids-Biosynthesis (Teichoic Acid Biosynthesis)']}",
"sbo":[
"SBO:0000402",
"SBO:0000176"
],
"seed.reaction":"rxn36659"
}
},
{
"id":"rxn00551_c0",
"name":"diphosphate:D-fructose-6-phosphate 1-phosphotransferase",
"metabolites":{
"cpd00009_c0":1.0,
"cpd00012_c0":-1.0,
"cpd00067_c0":1.0,
"cpd00072_c0":-1.0,
"cpd00290_c0":1.0
},
"lower_bound":-1000.0,
"upper_bound":1000.0,
"gene_reaction_rule":"XF_RS01160",
"annotation":{
"Name":[
"Pyrophosphate:D-fructose-6-phosphate 1-phosphotransferase",
"diphosphate:D-fructose-6-phosphate 1-phosphotransferase"
],
"confidence level":"2",
"ec-code":"2.7.1.90",
"iRS1563":"R_R00764_c",
"kegg.reaction":"R00764",
"sbo":[
"SBO:0000216",
"SBO:0000176"
],
"seed.reaction":"rxn00551"
}
},
{
"id":"rxn00198_c0",
"name":"Isocitrate:NADP+ oxidoreductase (decarboxylating)",
"metabolites":{
"cpd00005_c0":1.0,
"cpd00006_c0":-1.0,
"cpd00011_c0":1.0,
"cpd00024_c0":1.0,
"cpd00260_c0":-1.0
},
"lower_bound":0.0,
"upper_bound":1000.0,
"gene_reaction_rule":"XF_RS11710",
"annotation":{
"AlgaGEM":"R_R00267_m",
"JM_Creinhardtii":[
"JM_Cre_49",
"JM_Cre_50"
],
"JP_Creinhardtii_MSB":[
"R_ICDH",
"R_ICDHhr"
],
"Name":[
"Isocitrate dehydrogenase (NADP+)",
"Isocitrate:NADP+ oxidoreductase (decarboxylating)",
"isocitrate dehydrogenase (NADP)",
"isocitrate dehydrogenase (nadp+)",
"isocitratedehydrogenase-NADP"
],
"bigg.reaction":[
"ICDHy",
"ICDHym",
"ICDHyp",
"ICDHyr"
],
"confidence level":"2",
"ec-code":"1.1.1.42",
"kegg.reaction":"R00267",
"keggmap":[
"map00480",
"map00720",
"map01200",
"map01210",
"map01230"
],
"pathways":"{'KEGG': ['rn00480 (Glutathione metabolism)', 'rn00720 (Carbon fixation pathways in prokaryotes)', 'rn01200 (Carbon metabolism)', 'rn01210 (2-Oxocarboxylic acid metabolism)', 'rn01230 (Biosynthesis of amino acids)']}",
"sbo":[
"SBO:0000200",
"SBO:0000176"
],
"seed.reaction":"rxn00198"
}
},
{
"id":"rxn02303_c0",
"name":"Coproporphyrinogen:oxygen oxidoreductase(decarboxylating)",
"metabolites":{
"cpd00001_c0":2.0,
"cpd00007_c0":-1.0,
"cpd00011_c0":2.0,
"cpd00067_c0":-2.0,
"cpd00791_c0":1.0,
"cpd02083_c0":-1.0
},
"lower_bound":0.0,
"upper_bound":1000.0,
"gene_reaction_rule":"XF_RS00075",
"annotation":{
"AraCyc":"RXN0-1461",
"BrachyCyc":"RXN0-1461",
"Name":[
"Coproporphyrinogen:oxygen oxidoreductase(decarboxylating)",
"coproporphyrinogen III oxidase",
"coproporphyrinogen oxidase",
"coproporphyrinogen oxidase (O2 required)",
"coproporphyrinogen:oxygen oxidoreductase (decarboxylating)",
"coproporphyrinogenase",
"coproporphyrinogenoxidase-O2required"
],
"bigg.reaction":"CPPPGO",
"biocyc":"RXN0-1461",
"confidence level":"2",
"ec-code":"1.3.3.3",
"kegg.reaction":"R03220",
"keggmap":[
"map00860",
"map01110"
],
"pathways":"{'MetaCyc': ['CHLOROPHYLL-SYN (3,8-divinyl-chlorophyllide <i>a</i> biosynthesis I (aerobic, light-dependent))', 'Chlorophyll-Biosynthesis (Chlorophyll Biosynthesis)', 'Chlorophyllide-a-Biosynthesis (Chlorophyllide <i>a</i> Biosynthesis)', 'Cofactor-Biosynthesis (Cofactor, Prosthetic Group, Electron Carrier, and Vitamin Biosynthesis)', 'HEME-BIOSYNTHESIS-II (heme <i>b</i> biosynthesis I (aerobic))', 'HEME-SYN (Heme Biosynthesis)', 'Heme-b-Biosynthesis (Heme <i>b</i> Biosynthesis)', 'PWY-5918 (superpathay of heme <i>b</i> biosynthesis from glutamate)', 'PWY-5920 (superpathway of <i>b</i> heme biosynthesis from glycine)', 'PWY-7159 (3,8-divinyl-chlorophyllide <i>a</i> biosynthesis III (aerobic, light independent))', 'PWY0-1415 (superpathway of heme <i>b</i> biosynthesis from uroporphyrinogen-III)', 'Porphyrin-Compounds-Biosynthesis (Porphyrin Compound Biosynthesis)'], 'KEGG': ['rn00860 (Porphyrin and chlorophyll metabolism)', 'rn01110 (Biosynthesis of secondary metabolites)']}",
"sbo":[
"SBO:0000200",
"SBO:0000176"
],
"seed.reaction":"rxn02303"
}
},
{
"id":"rxn00182_c0",
"name":"L-glutamate:NAD+ oxidoreductase (deaminating)",
"metabolites":{
"cpd00001_c0":-1.0,
"cpd00003_c0":-1.0,
"cpd00004_c0":1.0,
"cpd00013_c0":1.0,
"cpd00023_c0":-1.0,
"cpd00024_c0":1.0,
"cpd00067_c0":1.0
},
"lower_bound":-1000.0,
"upper_bound":1000.0,
"gene_reaction_rule":"XF_RS09080",
"annotation":{
"AraCyc":[
"GLUTAMATE-DEHYDROGENASE-NADP+-RXN",
"GLUTAMATE-DEHYDROGENASE-RXN"
],
"BrachyCyc":"GLUTAMATE-DEHYDROGENASE-NADP+-RXN",
"Name":[
"L-Glutamate:NAD+ oxidoreductase (deaminating)",
"L-glutamate dehydrogenase",
"L-glutamate:NAD+ oxidoreductase (deaminating)",
"NAD-dependent glutamate dehydrogenase",
"NAD-dependent glutamic dehydrogenase",
"NAD-glutamate dehydrogenase",
"NAD-linked glutamate dehydrogenase",
"NAD-linked glutamic dehydrogenase",
"NAD-specific glutamate dehydrogenase",
"NAD-specific glutamic dehydrogenase",
"NAD:glutamate oxidoreductase",
"NADH-linked glutamate dehydrogenase",
"glutamate dehydrogenase",
"glutamate dehydrogenase (NAD)",
"glutamate oxidoreductase",
"glutamic acid dehydrogenase",
"glutamic dehydrogenase"
],
"bigg.reaction":[
"GDH2",
"GLUDx",
"GLUDxi"
],
"biocyc":[
"GLUTAMATE-DEHYDROGENASE-NADP+-RXN",
"GLUTAMATE-DEHYDROGENASE-RXN"
],
"confidence level":"2",
"ec-code":[
"1.4.1.2",
"1.4.1.3",
"1.4.1.4"
],
"kegg.reaction":"R00243",
"keggmap":[
"map00250",
"map00330",
"map00430",
"map00471",
"map00910"
],
"pathways":"{'MetaCyc': ['4-Aminobutyraye-Degradation (4-Aminobutanoate Degradation)', 'ALACAT2-PWY (L-alanine degradation II (to D-lactate))', 'ALANINE-DEG (L-alanine Degradation)', 'AMINE-DEG (Amine and Polyamine Degradation)', 'ARGININE-SYN4-PWY (L-ornithine biosynthesis II)', 'Acetate-Formation (Fermentation to Acetate)', 'Acetyl-CoA-Butyrate (Fermentation to Butanoate)', 'Amino-Acid-Biosynthesis (Amino Acid Biosynthesis)', 'Amino-Acid-Degradation (Amino Acid Degradation)', 'CARBOXYLATES-DEG (Carboxylate Degradation)', 'Degradation (Degradation/Utilization/Assimilation)', 'Energy-Metabolism (Generation of Precursor Metabolite and Energy)', 'Fermentation ()', 'Fermentation-to-Acids (Fermentation to Short-Chain Fatty Acids)', 'Fermentation-to-propanoate (Fermentation to Propanoate)', 'GLUDEG-I-PWY (GABA shunt)', 'GLUTAMATE-DEG (L-glutamate Degradation)', 'GLUTAMATE-DEG1-PWY (L-glutamate degradation I)', 'GLUTAMATE-SYN (L-glutamate Biosynthesis)', 'GLUTAMATE-SYN2-PWY (L-glutamate biosynthesis II)', 'GLUTAMINE-SYN (L-glutamine Biosynthesis)', 'IND-AMINO-ACID-SYN (Proteinogenic Amino Acid Biosynthesis)', 'L-Ornithine-Biosynthesis (L-Ornithine Biosynthesis)', 'Metabolic-Clusters (Metabolic Clusters)', 'Other-Amino-Acid-Biosynthesis (Other Amino Acid Biosynthesis)', 'P162-PWY (L-glutamate degradation V (via hydroxyglutarate))', 'PROPFERM-PWY (L-alanine fermentation to propanoate and acetate)', 'PWY-5022 (4-aminobutanoate degradation V)', 'PWY-5505 (L-glutamate and L-glutamine biosynthesis)', 'PWY-5766 (L-glutamate degradation X)', 'PWY-6728 (methylaspartate cycle)', 'PWY-7126 (ethylene biosynthesis IV (engineered))', 'Proteinogenic-Amino-Acids-Degradation (Proteinogenic Amino Acid Degradation)'], 'KEGG': ['rn00250 (Alanine, aspartate and glutamate metabolism)', 'rn00330 (Arginine and proline metabolism)', 'rn00430 (Taurine and hypotaurine metabolism)', 'rn00471 (D-Glutamine and D-glutamate metabolism)', 'rn00910 (Nitrogen metabolism)']}",
"sbo":[
"SBO:0000200",
"SBO:0000176"
],
"seed.reaction":"rxn00182"
}
},
{
"id":"EX_cpd00053_e0",
"name":"EX_L_Glutamine_c0",
"metabolites":{
"cpd00053_e0":-1.0
},
"lower_bound":-7.5,
"upper_bound":1000.0,
"gene_reaction_rule":"",
"annotation":{
"sbo":"SBO:0000627"
}
},
{
"id":"rxn05155_c0",
"name":"ATP phosphohydrolase (polar-amino-acid-importing)",
"metabolites":{
"cpd00001_c0":-1.0,
"cpd00002_c0":-1.0,
"cpd00008_c0":1.0,
"cpd00009_c0":1.0,
"cpd00053_c0":1.0,
"cpd00053_e0":-1.0,
"cpd00067_c0":1.0
},
"lower_bound":0.0,
"upper_bound":1000.0,
"gene_reaction_rule":"XF_RS11690",
"annotation":{
"EcoCyc":"ABC-12-RXN",
"Name":[
"ABC-12-RXN.cp",
"ATP phosphohydrolase (polar-amino-acid-importing)",
"L-Glutamine-ABC transport",
"L-glutamine transport via ABC system",
"L-glutaminetransportviaABCsystem",
"histidine permease",
"polar-amino-acid-transporting ATPase"
],
"bigg.reaction":[
"GLNabc",
"GLNabcpp"
],
"biocyc":[
"3.6.3.21-RXN",
"ABC-12-RXN"
],
"confidence level":"2",
"ec-code":[
"3.6.3.21",
"7.4.2.1"
],
"iAF1260":"GLNabcpp",
"iAG612":"rbs_305",
"sbo":[
"SBO:0000660",
"SBO:0000176"
],
"seed.reaction":"rxn05155"
}
},
{
"id":"rxn05206_c0",
"name":"TRANS-RXN-187.ce",
"metabolites":{
"cpd00205_c0":1.0,
"cpd00205_e0":-1.0
},
"lower_bound":-1000.0,
"upper_bound":1000.0,
"gene_reaction_rule":"XF_RS08240",
"annotation":{
"AraCyc":[
"TRANS-RXN-185",
"TRANS-RXN-186",
"TRANS-RXN-187",
"TRANS-RXN-190"
],
"BrachyCyc":[
"TRANS-RXN-185",
"TRANS-RXNAVI-26392",
"TRANS-RXNAVI-26549"
],
"CornCyc":[
"TRANS-RXN-185",
"TRANS-RXN-186",
"TRANS-RXN-187",
"TRANS-RXN-190"
],
"Name":[
"Potassium uptake",
"TRANS-RXN-186.cp",
"TRANS-RXN-187.ce",
"potassium transport via diffusion",
"potassium transport via voltage-gated ion channel"
],
"bigg.reaction":"Ktex",
"biocyc":[
"TRANS-RXN-185",
"TRANS-RXN-186",
"TRANS-RXN-187",
"TRANS-RXN-190"
],
"confidence level":"2",
"ec-code":"1.A.1.-.-",
"sbo":[
"SBO:0000655",
"SBO:0000176"
],
"seed.reaction":"rxn05206"
}
},
{
"id":"rxn05466_c0",
"name":"TRANS-RXN-173.ce",
"metabolites":{
"cpd00013_c0":1.0,
"cpd00013_e0":-1.0
},
"lower_bound":-1000.0,
"upper_bound":1000.0,
"gene_reaction_rule":"XF_RS07985",
"annotation":{
"AraCyc":"RXN-9615",
"BrachyCyc":"TRANS-RXNAVI-26549",
"ChlamyCyc":[
"TRANS-RXN4LZ-7",
"TRANS-RXN4LZ-7042",
"TRANS-RXN4LZ-7057"
],
"Name":[
"Ammonia transport via diffusion",
"Ammonium transporter MEP1",
"EX_nh4_e",
"NH3 transport",
"Passive diffusion of ammonia",
"TRANS-RXN-173.ce",
"TRANS-RXN0-206.cp",
"TRANS-RXN0-458.cp",
"TRANS-RXN4LZ-7.ce",
"TRANS-RXN4LZ-7042.cd",
"TRANS-RXN4LZ-7057.cm",
"Transport of NH3",
"ammonia reversible transport",
"ammonia transport",
"ammonia transport via diffusion",
"ammoniareversibletransport",
"ammonium transport via diffusion",
"ammonium transporter",
"transport of nh4+ (passive)"
],
"bigg.reaction":[
"MEP1",
"MEP2",
"MEP3",
"NH3t",
"NH4t",
"NH4tex",
"NH4ti",
"NH4tm",
"NH4tn",
"NH4tp",
"NH4tpp",
"U112"
],
"biocyc":[
"RXN-9615",
"TRANS-RXN-173",
"TRANS-RXN0-206",
"TRANS-RXN0-544"
],
"confidence level":"2",
"sbo":[
"SBO:0000655",
"SBO:0000176"
],
"seed.reaction":"rxn05466"
}
},
{
"id":"rxn05209_c0",
"name":"TRANS-RXNBWI-115525.ce.maizeexp.NA+_NA+",
"metabolites":{
"cpd00067_c0":-1.0,
"cpd00067_e0":1.0,
"cpd00971_c0":1.0,
"cpd00971_e0":-1.0
},
"lower_bound":-1000.0,
"upper_bound":1000.0,
"gene_reaction_rule":"XF_RS08735",
"annotation":{
"BrachyCyc":[
"TRANS-RXNAVI-26352",
"TRANS-RXNAVI-27775"
],
"EcoCyc":"TRANS-RXN-101",
"MaizeCyc":"TRANS-RXNBWI-115525",
"Name":[
"Na+/H(+) antiporter",
"Na+/H+ antiporter",
"Proton sodium antiport",
"Sodium/proton antiport",
"sodium proton antiporter (H:NA is 1:1)",
"sodium transport out via proton antiport",
"sodium:proton antiport",
"sodiumprotonantiporter-H-NAis1-1"
],
"bigg.reaction":[
"NAt3",
"NAt3_1",
"NAt3pp",
"NAt7",
"NHA1"
],
"biocyc":"TRANS-RXN-101",
"confidence level":"2",
"sbo":[
"SBO:0000660",
"SBO:0000176"
],
"seed.reaction":"rxn05209"
}
},
{
"id":"rxn05226_c0",
"name":"D-glucose transport via PEP:Pyr PTS",
"metabolites":{
"cpd00020_c0":1.0,
"cpd00027_e0":-1.0,
"cpd00061_c0":-1.0,
"cpd00079_c0":1.0
},
"lower_bound":0.0,
"upper_bound":1000.0,
"gene_reaction_rule":"XF_RS06835",
"annotation":{
"Name":[
"D-glucose transport via PEP:Pyr PTS",
"Glucose-phosphotransferase (PTS) system",
"mannitol-specific PTS system IIA component",
"mannitol-specific PTS system IIBC component",
"mannose-specific PTS system component IIAB",
"mannose-specific PTS system component IIC",
"mannose-specific PTS system component IID"
],
"bigg.reaction":[
"GLCpts",
"GLCptspp"
],
"confidence level":"2",
"iAF1260":"GLCptspp",
"iAO358":[
"rll_255",
"rll_258",
"rll_348",
"rll_353",
"rll_358"
],
"iGT196":"GLCptspp",
"iJR904":"GLCpts",
"sbo":[
"SBO:0000660",
"SBO:0000176"
],
"seed.reaction":"rxn05226"
}
},
{
"id":"rxn05573_c0",
"name":"D-glucose transport in via proton symport",
"metabolites":{
"cpd00027_c0":1.0,
"cpd00027_e0":-1.0,
"cpd00067_c0":1.0,
"cpd00067_e0":-1.0
},
"lower_bound":-1000.0,
"upper_bound":1000.0,
"gene_reaction_rule":"",
"annotation":{
"Name":[
"D-glucose transport in via proton symport",
"D-glucose:proton symport",
"D-glucosetransportinviaprotonsymport"
],
"bigg.reaction":[
"GLCt2",
"GLCt2pp"
],
"biocyc":"RXN0-7077",
"iAF1260":"GLCt2pp",
"iAG612":[
"rbs_312",
"rbs_313"
],
"iAO358":"rll_538",
"pathways":"{'MetaCyc': ['Alcohol-Biosynthesis (Fermentation to Alcohols)', 'Energy-Metabolism (Generation of Precursor Metabolite and Energy)', 'Fermentation ()', 'PWY-7385 (1,3-propanediol biosynthesis (engineered))']}",
"sbo":[
"SBO:0000659",
"SBO:0000176"
],
"seed.reaction":"rxn05573"
}
},
{
"id":"EX_cpd00027_e0",
"name":"D-Glucose exchange",
"metabolites":{
"cpd00027_e0":-1.0
},
"lower_bound":0.0,
"upper_bound":1000.0,
"gene_reaction_rule":"",
"annotation":{
"sbo":"SBO:0000627"
}
},
{
"id":"rxn05214_c0",
"name":"Citrate-Mg2+:H+ symporter",
"metabolites":{
"cpd00067_c0":1.0,
"cpd00067_e0":-1.0,
"cpd00137_c0":1.0,
"cpd00137_e0":-1.0,
"cpd00254_c0":1.0,
"cpd00254_e0":-1.0
},
"lower_bound":0.0,
"upper_bound":1000.0,
"gene_reaction_rule":"XF_RS01395",
"annotation":{
"Name":[
"Citrate-Mg2+:H+ symporter",
"citrate transport in via Mg complex"
],
"confidence level":"2",
"iMO1053-PAO1":"CITt10",
"iMO1056":"CITt10",
"iYO844":"CITt10",
"sbo":[
"SBO:0000659",
"SBO:0000176"
],
"seed.reaction":"rxn05214"
}
},
{
"id":"EX_cpd00137_e0",
"name":"Citrate exchange",
"metabolites":{
"cpd00137_e0":-1.0
},
"lower_bound":0.0,
"upper_bound":1000.0,
"gene_reaction_rule":"",
"annotation":{
"sbo":"SBO:0000627"
}
},
{
"id":"rxn09227_c0",
"name":"D-ribose transport via ABC system (periplasm)",
"metabolites":{
"cpd00001_c0":-1.0,
"cpd00002_c0":-1.0,
"cpd00008_c0":1.0,
"cpd00009_c0":1.0,
"cpd00067_c0":1.0,
"cpd00105_c0":1.0,
"cpd00105_e0":-1.0
},
"lower_bound":0.0,
"upper_bound":1000.0,
"gene_reaction_rule":"",
"annotation":{
"BrachyCyc":"TRANS-RXNAVI-26732",
"Name":[
"ATP phosphohydrolase (monosaccharide-importing)",
"D-Ribose ABC transport",
"D-ribose transport via ABC system",
"monosaccharide-transporting ATPase"
],
"bigg.reaction":[
"RIBabc",
"RIBabcpp"
],
"biocyc":"3.6.3.17-RXN",
"confidence level":"1",
"ec-code":"3.6.3.17",
"iAF1260":"RIBabcpp",
"iJN746":"RIBabcpp",
"sbo":[
"SBO:0000660",
"SBO:0000176"
],
"seed.reaction":"rxn09227"
}
},
{
"id":"rxn09228_c0",
"name":"ribose transport via diffusion (extracellular to periplasm)",
"metabolites":{
"cpd00105_c0":-1.0,
"cpd00105_e0":1.0
},
"lower_bound":-1000.0,
"upper_bound":1000.0,
"gene_reaction_rule":"",
"annotation":{
"BrachyCyc":[
"TRANS-RXNAVI-12507",
"TRANS-RXNAVI-26433"
],
"JP_Creinhardtii_MSB":"R_RIBt",
"Name":"ribose transport via diffusion",
"TS_Athaliana":"TR_met1090_c_p",
"bigg.reaction":"RIBtex",
"confidence level":"1",
"iAF1260":"RIBtex",
"sbo":[
"SBO:0000655",
"SBO:0000176"
],
"seed.reaction":"rxn09228"
}
},
{
"id":"rxn09663_c0",
"name":"TRANS-RXNAVI-26524.ce.brachyexp.CPD-10330_CPD-10330",
"metabolites":{
"cpd00067_c0":1.0,
"cpd00067_e0":-1.0,
"cpd00105_c0":1.0,
"cpd00105_e0":-1.0
},
"lower_bound":0.0,
"upper_bound":1000.0,
"gene_reaction_rule":"",
"annotation":{
"BrachyCyc":[
"TRANS-RXNAVI-26524",
"TRANS-RXNAVI-27173"
],
"Name":[
"Transport of ribose",
"ribose transport in via proton symporter"
],
"bigg.reaction":[
"RIBt2",
"U167"
],
"confidence level":"1",
"iIN800":"U167",
"iMM904":"RIBt2",
"iND750":"RIBt2",
"sbo":[
"SBO:0000659",
"SBO:0000176"
],
"seed.reaction":"rxn09663"
}
},
{
"id":"EX_cpd00105_e0",
"name":"EX_D-Ribose_e0",
"metabolites":{
"cpd00105_e0":-1.0
},
"lower_bound":0.0,
"upper_bound":1000.0,
"gene_reaction_rule":"",
"annotation":{
"sbo":"SBO:0000627"
}
},
{
"id":"rxn60152_c0",
"name":"Sedoheptulose bisphosphatase",
"metabolites":{
"cpd00009_c0":1.0,
"cpd00012_c0":-1.0,
"cpd00067_c0":1.0,
"cpd00238_c0":-1.0,
"cpd00349_c0":1.0
},
"lower_bound":-1000.0,
"upper_bound":1000.0,
"gene_reaction_rule":"XF_RS01160",
"annotation":{
"biocyc":"RXN-21730",
"confidence level":"2",
"sbo":[
"SBO:0000176",
"SBO:0000176"
],
"seed.reaction":"rxn60152"
}
},
{
"id":"rxn08062_c0",
"name":"Na+/Acetate symport (periplasm)",
"metabolites":{
"cpd00029_c0":1.0,
"cpd00029_e0":-1.0,
"cpd00971_c0":1.0,
"cpd00971_e0":-1.0
},
"lower_bound":-1000.0,
"upper_bound":1000.0,
"gene_reaction_rule":"XF_RS09795",
"annotation":{
"Name":[
"Na+/Acetate symport",
"acetate transport in via protonsodium symport",
"acetate:Na+ symport"
],
"bigg.reaction":[
"ACt4",
"ACt4pp"
],
"biocyc":"RXN0-1981",
"confidence level":"2",
"iAF1260":"ACt4pp",
"iMA945":"ACt4pp",
"iRR1083":"ACt4",
"sbo":[
"SBO:0000659",
"SBO:0000176"
],
"seed.reaction":"rxn08062"
}
},
{
"id":"EX_cpd00029_e0",
"name":"EX_Acetate_e0",
"metabolites":{
"cpd00029_e0":-1.0
},
"lower_bound":0.0,
"upper_bound":1000.0,
"gene_reaction_rule":"",
"annotation":{
"sbo":"SBO:0000627"
}
},
{
"id":"rxn16149_c0",
"name":"3-hydroxypropionate:NADP+ oxidoreductase",
"metabolites":{
"cpd00005_c0":1.0,
"cpd00006_c0":-1.0,
"cpd00067_c0":1.0,
"cpd00191_c0":1.0,
"cpd00745_c0":-1.0
},
"lower_bound":-1000.0,
"upper_bound":1000.0,
"gene_reaction_rule":"XF_RS00605",
"annotation":{
"EcoCyc":"RXN-8974",
"Name":[
"3-hydroxypropionate dehydrogenase (NADP+)",
"3-hydroxypropionate:NADP+ oxidoreductase"
],
"biocyc":"RXN-8974",
"confidence level":"2",
"ec-code":[
"1.1.1.-",
"1.1.1.298"
],
"kegg.reaction":"R09289",
"keggmap":[
"map00240",
"map00720",
"map01200"
],
"pathways":"{'MetaCyc': ['Autotrophic-CO2-Fixation (Autotrophic CO<sub>2</sub> Fixation)', 'C1-COMPOUNDS (C1 Compound Utilization and Assimilation)', 'CO2-Fixation (CO<sub>2</sub> Fixation)', 'Degradation (Degradation/Utilization/Assimilation)', 'NUCLEO-DEG (Nucleoside and Nucleotide Degradation)', 'Other-Degradation (Degradation/Utilization/Assimilation-Other)', 'PWY-5743 (3-hydroxypropanoate cycle)', 'PWY-5744 (glyoxylate assimilation)', 'PWY-5789 (3-hydroxypropanoate/4-hydroxybutanate cycle)', 'PWY-7024 (superpathway of the 3-hydroxypropanoate cycle)', 'PWY0-1471 (uracil degradation III)', 'Pyrimidine-Base-Degradation (Pyrimidine Nucleobase Degradation)', 'Pyrimidine-Degradation (Pyrimidine Nucleotide Degradation)', 'Uracil-Degradation (Uracil Degradation)'], 'KEGG': ['rn00240 (Pyrimidine metabolism)', 'rn00720 (Carbon fixation pathways in prokaryotes)', 'rn01200 (Carbon metabolism)']}",
"sbo":[
"SBO:0000200",
"SBO:0000176"
],
"seed.reaction":"rxn16149"
}
},
{
"id":"rxn16146_c0",
"name":"3-hydroxypropionate:CoA ligase (AMP-forming)",
"metabolites":{
"cpd00002_c0":1.0,
"cpd00010_c0":1.0,
"cpd00012_c0":-1.0,
"cpd00018_c0":-1.0,
"cpd00067_c0":-1.0,
"cpd00745_c0":1.0,
"cpd03375_c0":-1.0
},
"lower_bound":-1000.0,
"upper_bound":0.0,
"gene_reaction_rule":"XF_RS09805",
"annotation":{
"Name":[
"3-hydroxypropionate-CoA ligase",
"3-hydroxypropionate:CoA ligase (AMP-forming)",
"3-hydroxypropionyl-CoA synthase",
"3-hydroxypropionyl-CoA synthetase (AMP-forming)",
"hydroxypropionate:CoA ligase (AMP-forming)"
],
"biocyc":"RXN-9086",
"confidence level":"2",
"ec-code":"6.2.1.36",
"kegg.reaction":"R09286",
"keggmap":[
"map00720",
"map01200"
],
"pathways":"{'MetaCyc': ['Autotrophic-CO2-Fixation (Autotrophic CO<sub>2</sub> Fixation)', 'C1-COMPOUNDS (C1 Compound Utilization and Assimilation)', 'CO2-Fixation (CO<sub>2</sub> Fixation)', 'Degradation (Degradation/Utilization/Assimilation)', 'Other-Degradation (Degradation/Utilization/Assimilation-Other)', 'PWY-5743 (3-hydroxypropanoate cycle)', 'PWY-5744 (glyoxylate assimilation)', 'PWY-5789 (3-hydroxypropanoate/4-hydroxybutanate cycle)', 'PWY-7024 (superpathway of the 3-hydroxypropanoate cycle)'], 'KEGG': ['rn00720 (Carbon fixation pathways in prokaryotes)', 'rn01200 (Carbon metabolism)']}",
"sbo":[
"SBO:0000695",
"SBO:0000176"
],
"seed.reaction":"rxn16146"
}
},
{
"id":"rxn00668_c0",
"name":"propanoyl-CoA:NADP+ 2-oxidoreductase",
"metabolites":{
"cpd00005_c0":-1.0,
"cpd00006_c0":1.0,
"cpd00067_c0":-1.0,
"cpd00086_c0":1.0,
"cpd00663_c0":-1.0
},
"lower_bound":0.0,
"upper_bound":1000.0,
"gene_reaction_rule":"XF_RS07485 or XF_RS10335",
"annotation":{
"JP_Creinhardtii_MSB":[
"R_PCNO",
"R_PCNOn"
],
"Name":[
"Acrylyl-CoA reductase (NADPH)",
"acrylyl-CoA reductase (NADPH)",
"propanoyl-CoA:NADP+ 2-oxidoreductase",
"propanoyl-CoA:NADP+ oxidoreductase"
],
"TS_Athaliana":"rxn610_c",
"biocyc":"RXN-9087",
"confidence level":"2",
"ec-code":[
"1.3.1.-",
"1.3.1.84"
],
"iRS1563":"R_R00919_c",
"kegg.reaction":"R00919",
"keggmap":[
"map00720",
"map01200"
],
"pathways":"{'MetaCyc': ['Autotrophic-CO2-Fixation (Autotrophic CO<sub>2</sub> Fixation)', 'C1-COMPOUNDS (C1 Compound Utilization and Assimilation)', 'CO2-Fixation (CO<sub>2</sub> Fixation)', 'Degradation (Degradation/Utilization/Assimilation)', 'Other-Degradation (Degradation/Utilization/Assimilation-Other)', 'PWY-5743 (3-hydroxypropanoate cycle)', 'PWY-5744 (glyoxylate assimilation)', 'PWY-5789 (3-hydroxypropanoate/4-hydroxybutanate cycle)', 'PWY-7024 (superpathway of the 3-hydroxypropanoate cycle)'], 'KEGG': ['rn00720 (Carbon fixation pathways in prokaryotes)', 'rn01200 (Carbon metabolism)']}",
"sbo":[
"SBO:0000200",
"SBO:0000176"
],
"seed.reaction":"rxn00668"
}
},
{
"id":"rxn00679_c0",
"name":"propanoyl-CoA:oxaloacetate C-propanoyltransferase (thioester-hydrolysing, 1-carboxyethyl-forming)",
"metabolites":{
"cpd00001_c0":1.0,
"cpd00010_c0":-1.0,
"cpd00032_c0":1.0,
"cpd00067_c0":-1.0,
"cpd00086_c0":1.0,
"cpd01501_c0":-1.0
},
"lower_bound":-1000.0,
"upper_bound":0.0,
"gene_reaction_rule":"XF_RS06495",
"annotation":{
"Name":[
"2-Methylcitrate oxaloacetate-lyase",
"2-methylcitrate oxaloacetate-lyase",
"2-methylcitrate synthase",
"propanoyl-CoA:oxaloacetate C-propanoyltransferase",
"propanoyl-CoA:oxaloacetate C-propanoyltransferase (thioester-hydrolysing, 1-carboxyethyl-forming)"
],
"TS_Athaliana":[
"rxn612_c",
"rxn612_m",
"rxn612_p",
"rxn612_r",
"rxn612_v"
],
"bigg.reaction":[
"MCITS",
"MCITSm"
],
"confidence level":"2",
"ec-code":[
"2.3.3.5",
"4.1.3.31"
],
"iAF1260":"MCITS",
"iAG612":"rbs_524",
"kegg.reaction":"R00931",
"keggmap":"map00640",
"pathways":"{'KEGG': ['rn00640 (Propanoate metabolism)']}",
"sbo":[
"SBO:0000176",
"SBO:0000176"
],
"seed.reaction":"rxn00679"
}
},
{
"id":"rxn03060_c0",
"name":"2-Hydroxybutane-1,2,3-tricarboxylate hydro-lyase",
"metabolites":{
"cpd00001_c0":1.0,
"cpd01501_c0":-1.0,
"cpd02597_c0":1.0
},
"lower_bound":0.0,
"upper_bound":1000.0,
"gene_reaction_rule":"XF_RS05260 and XF_RS05265",
"annotation":{
"Name":[
"2-Hydroxybutane-1,2,3-tricarboxylate hydro-lyase",
"2-methylcitrate dehydratase"
],
"TS_Athaliana":[
"rxn805_c",
"rxn805_m",
"rxn805_p",
"rxn805_r",
"rxn805_v"
],
"bigg.reaction":"MCITD",
"confidence level":"2",
"ec-code":"4.2.1.79",
"iAF1260":"MCITD",
"iAG612":"rbs_55",
"kegg.reaction":"R04424",
"keggmap":"map00640",
"pathways":"{'KEGG': ['rn00640 (Propanoate metabolism)']}",
"sbo":[
"SBO:0000178",
"SBO:0000176"
],
"seed.reaction":"rxn03060"
}
},
{
"id":"rxn05687_c0",
"name":"Transport of putrescine, extracellular",
"metabolites":{
"cpd00067_c0":1.0,
"cpd00067_e0":-1.0,
"cpd00118_c0":1.0,
"cpd00118_e0":-1.0
},
"lower_bound":-1000.0,
"upper_bound":1000.0,
"gene_reaction_rule":"XF_RS09600",
"annotation":{
"EcoCyc":"TRANS-RXN-69",
"JP_Creinhardtii_MSB":"R_PTRCtmi",
"Name":[
"Putrescine transport in via proton symport",
"TRANS-RXN-69.cp",
"Transport of putrescine",
"putrecine:proton symporter (irreversible)",
"putrescine transport in via proton symport",
"putrescine transport in via proton symport, reversible",
"putrescine:proton symport"
],
"bigg.reaction":[
"PTRCt2",
"PTRCt2pp",
"PTRCt2r",
"U171"
],
"biocyc":"TRANS-RXN-69",
"confidence level":"2",
"iAF1260":"PTRCt2pp",
"sbo":[
"SBO:0000659",
"SBO:0000176"
],
"seed.reaction":"rxn05687"
}
},
{
"id":"rxn05175_c0",
"name":"spermidine transport via ABC system",
"metabolites":{
"cpd00001_c0":-1.0,
"cpd00002_c0":-1.0,
"cpd00008_c0":1.0,
"cpd00009_c0":1.0,
"cpd00067_c0":1.0,
"cpd00264_c0":1.0,
"cpd00264_e0":-1.0
},
"lower_bound":0.0,
"upper_bound":1000.0,
"gene_reaction_rule":"XF_RS05185",
"annotation":{
"EcoCyc":"ABC-24-RXN",
"Name":[
"ABC-24-RXN.cp",
"Spermidine-ABC transport",
"spermidine transport via ABC system",
"spermidine/putrescine ABC transporter permease protein"
],
"bigg.reaction":[
"SPMDabc",
"SPMDabcpp"
],
"biocyc":"ABC-24-RXN",
"confidence level":"2",
"ec-code":"3.6.3.31",
"iAF1260":"SPMDabcpp",
"iJN746":"SPMDabcpp",
"sbo":[
"SBO:0000660",
"SBO:0000176"
],
"seed.reaction":"rxn05175"
}
},
{
"id":"rxn05163_c0",
"name":"putrescine transport via ABC system",
"metabolites":{
"cpd00001_c0":-1.0,
"cpd00002_c0":-1.0,
"cpd00008_c0":1.0,
"cpd00009_c0":1.0,
"cpd00067_c0":1.0,
"cpd00118_c0":1.0,
"cpd00118_e0":-1.0
},
"lower_bound":0.0,
"upper_bound":1000.0,
"gene_reaction_rule":"XF_RS05185",
"annotation":{
"EcoCyc":"ABC-25-RXN",
"Name":[
"ABC-25-RXN.cp",
"Putrescine-ABC transport",
"putrescine transport via ABC system",
"spermidine/putrescine ABC transporter permease protein"
],
"bigg.reaction":[
"PTRCabc",
"PTRCabcpp"
],
"biocyc":"ABC-25-RXN",
"confidence level":"2",
"ec-code":"3.6.3.31",
"iAF1260":"PTRCabcpp",
"iAO358":[
"rll_329",
"rll_331"
],
"sbo":[
"SBO:0000660",
"SBO:0000176"
],
"seed.reaction":"rxn05163"
}
},
{
"id":"EX_cpd00118_e0",
"name":"EX_Putrescine_e0",
"metabolites":{
"cpd00118_e0":-1.0
},
"lower_bound":0.0,
"upper_bound":1000.0,
"gene_reaction_rule":"",
"annotation":{
"sbo":"SBO:0000627"
}
},
{
"id":"EX_cpd00264_e0",
"name":"EX_Spermidine_e0",
"metabolites":{
"cpd00264_e0":-1.0
},
"lower_bound":0.0,
"upper_bound":1000.0,
"gene_reaction_rule":"",
"annotation":{
"sbo":"SBO:0000627"
}
},
{
"id":"DM_cpd00118_c0",
"name":"Putrescine_c0 demand",
"metabolites":{
"cpd00118_c0":-1.0
},
"lower_bound":0.0,
"upper_bound":1000.0,
"gene_reaction_rule":"",
"annotation":{
"sbo":"SBO:0000628"
}
},
{
"id":"DM_cpd00264_c0",
"name":"Spermidine_c0 demand",
"metabolites":{
"cpd00264_c0":-1.0
},
"lower_bound":0.0,
"upper_bound":1000.0,
"gene_reaction_rule":"",
"annotation":{
"sbo":"SBO:0000628"
}
},
{
"id":"rxn02061_c0",
"name":"S-adenosylmethioninamine:spermidine 3-aminopropyltransferase",
"metabolites":{
"cpd00067_c0":1.0,
"cpd00147_c0":1.0,
"cpd00264_c0":-1.0,
"cpd00558_c0":1.0,
"cpd00837_c0":-1.0
},
"lower_bound":-1000.0,
"upper_bound":1000.0,
"gene_reaction_rule":"XF_RS00595",
"annotation":{
"AraCyc":"SPERMINE-SYNTHASE-RXN",
"BrachyCyc":"SPERMINE-SYNTHASE-RXN",
"Name":[
"S-Adenosylmethioninamine:putrescine 3-aminopropyltransferase",
"S-adenosylmethioninamine:spermidine 3-aminopropyltransferase",
"Spermine synthase",
"spermidine aminopropyltransferase",
"spermine synthase",
"spermine synthetase",
"sperminesynthase"
],
"bigg.reaction":[
"SPE4",
"SPRMS",
"SPRS"
],
"biocyc":"SPERMINE-SYNTHASE-RXN",
"confidence level":"2",
"ec-code":[
"2.5.1.16",
"2.5.1.22"
],
"kegg.reaction":"R02869",
"keggmap":[
"map00270",
"map00330",
"map00410",
"map00480"
],
"pathways":"{'MetaCyc': ['ARGSPECAT-PWY (spermine biosynthesis)', 'POLYAMINSYN3-PWY (superpathway of polyamine biosynthesis II)', 'Polyamine-Biosynthesis (Amine and Polyamine Biosynthesis)'], 'KEGG': ['rn00270 (Cysteine and methionine metabolism)', 'rn00330 (Arginine and proline metabolism)', 'rn00410 (beta-Alanine metabolism)', 'rn00480 (Glutathione metabolism)']}",
"sbo":[
"SBO:0000402",
"SBO:0000176"
],
"seed.reaction":"rxn02061"
}
},
{
"id":"DM_cpd00558_c0",
"name":"Spermine_c0 demand",
"metabolites":{
"cpd00558_c0":-1.0
},
"lower_bound":0.0,
"upper_bound":1000.0,
"gene_reaction_rule":"",
"annotation":{
"sbo":"SBO:0000628"
}
},
{
"id":"rxn05108_c0",
"name":"R07396",
"metabolites":{
"cpd00023_c0":-1.0,
"cpd00024_c0":1.0,
"cpd00060_c0":1.0,
"cpd00869_c0":-1.0
},
"lower_bound":-1000.0,
"upper_bound":1000.0,
"gene_reaction_rule":"XF_RS00150",
"annotation":{
"AlgaGEM":"R_R07396_c",
"AraGEM":"R_R07396_c",
"Name":"2-keto-4-methylthiobutyrate transamination",
"bigg.reaction":[
"TYRTA2",
"UNK3"
],
"biocyc":"RXN-14147",
"confidence level":"2",
"ec-code":[
"2.6.1.5",
"2.6.1.57"
],
"kegg.reaction":"R07396",
"keggmap":"map00270",
"pathways":"{'KEGG': ['rn00270 (Cysteine and methionine metabolism)']}",
"sbo":[
"SBO:0000402",
"SBO:0000176"
],
"seed.reaction":"rxn05108"
}
},
{
"id":"LesA_biosynthesis_c0",
"name":"LesA biosynthesis",
"metabolites":{
"LesA_c0":1.0,
"cpd00001_c0":-1264.0,
"cpd00002_c0":-1686.0,
"cpd00008_c0":1686.0,
"cpd00009_c0":1686.0,
"cpd00023_c0":-17.0,
"cpd00033_c0":-35.0,
"cpd00035_c0":-38.0,
"cpd00039_c0":-20.0,
"cpd00041_c0":-19.0,
"cpd00051_c0":-22.0,
"cpd00053_c0":-16.0,
"cpd00054_c0":-29.0,
"cpd00060_c0":-7.0,
"cpd00065_c0":-5.0,
"cpd00066_c0":-17.0,
"cpd00067_c0":1692.0,
"cpd00069_c0":-17.0,
"cpd00084_c0":-6.0,
"cpd00107_c0":-43.0,
"cpd00119_c0":-6.0,
"cpd00129_c0":-27.0,
"cpd00132_c0":-21.0,
"cpd00156_c0":-33.0,
"cpd00161_c0":-24.0,
"cpd00322_c0":-20.0
},
"lower_bound":0.0,
"upper_bound":1000.0,
"gene_reaction_rule":"XF_RS01515 or XF_RS01510",
"annotation":{
"confidence level":"2",
"sbo":[
"SBO:0000176",
"SBO:0000176"
]
}
},
{
"id":"LesA_export_c0",
"name":"LesA export",
"metabolites":{
"LesA_c0":-1.0,
"LesA_e0":1.0,
"cpd00001_c0":-422.0,
"cpd00002_c0":-422.0,
"cpd00008_c0":422.0,
"cpd00009_c0":422.0,
"cpd00067_c0":422.0
},
"lower_bound":0.0,
"upper_bound":1000.0,
"gene_reaction_rule":"XF_RS06410 and XF_RS06415 and XF_RS06420 and XF_RS06425 and XF_RS06430 and XF_RS06435 and XF_RS06440 and XF_RS06445 and XF_RS06450 and XF_RS06455 and XF_RS06460 and XF_RS11045",
"annotation":{
"confidence level":"2",
"sbo":[
"SBO:0000660",
"SBO:0000176"
]
}
},
{
"id":"EX_LesA_e0",
"name":"EX_LesA protein",
"metabolites":{
"LesA_e0":-1.0
},
"lower_bound":0.0,
"upper_bound":1000.0,
"gene_reaction_rule":"",
"annotation":{
"sbo":"SBO:0000627"
}
},
{
"id":"EPS_biosynthesis_1_c0",
"name":"EPS biosynthesis step 1",
"metabolites":{
"EPS4_c0":1.0,
"cpd00014_c0":2.0,
"cpd00026_c0":-2.0,
"cpd00031_c0":1.0,
"cpd00083_c0":-1.0,
"cpd00091_c0":1.0,
"cpd00144_c0":-1.0,
"cpd02229_c0":-1.0
},
"lower_bound":0.0,
"upper_bound":1000.0,
"gene_reaction_rule":"XF_RS10270 and XF_RS10235 and XF_RS10255 and XF_RS10240",
"annotation":{
"confidence level":"2",
"sbo":[
"SBO:0000176",
"SBO:0000176"
]
}
},
{
"id":"EPS_biosynthesis_2_c0",
"name":"EPS biosynthesis step 2",
"metabolites":{
"EPS4_c0":-1.0,
"EPS_c0":1.0,
"cpd00010_c0":1.0,
"cpd00022_c0":-1.0,
"cpd02229_c0":1.0
},
"lower_bound":0.0,
"upper_bound":1000.0,
"gene_reaction_rule":"XF_RS10260",
"annotation":{
"confidence level":"2",
"sbo":[
"SBO:0000176",
"SBO:0000176"
]
}
},
{
"id":"EPS_export_c0",
"name":"EPS export",
"metabolites":{
"EPS_c0":-1.0,
"EPS_e0":1.0
},
"lower_bound":0.0,
"upper_bound":1000.0,
"gene_reaction_rule":"XF_RS10265 and XF_RS10275 and XF_RS10245 and XF_RS10280",
"annotation":{
"confidence level":"2",
"sbo":[
"SBO:0000655",
"SBO:0000176"
]
}
},
{
"id":"EX_EPS_e0",
"name":"EX_Fastidian Gum",
"metabolites":{
"EPS_e0":-1.0
},
"lower_bound":0.0,
"upper_bound":1000.0,
"gene_reaction_rule":"",
"annotation":{
"sbo":"SBO:0000627"
}
},
{
"id":"rxn08169_c0",
"name":"TRANS-RXN-122A.cp",
"metabolites":{
"cpd00041_c0":1.0,
"cpd00041_e0":-1.0,
"cpd00067_c0":2.0,
"cpd00067_e0":-2.0
},
"lower_bound":0.0,
"upper_bound":1000.0,
"gene_reaction_rule":"XF_RS01705",
"annotation":{
"EcoCyc":"TRANS-RXN-122A",
"Name":[
"Aspartate transport via proton symport (2 H)",
"TRANS-RXN-122A.cp",
"aspartate:proton symport"
],
"bigg.reaction":[
"ASPt2_2",
"ASPt2_2pp"
],
"biocyc":"TRANS-RXN-122A",
"confidence level":"2",
"iAF1260":"ASPt2_2pp",
"iJN746":"ASPt2_2pp",
"sbo":[
"SBO:0000659",
"SBO:0000176"
],
"seed.reaction":"rxn08169"
}
},
{
"id":"EX_cpd00041_e0",
"name":"L-Aspartate_e0 exchange",
"metabolites":{
"cpd00041_e0":-1.0
},
"lower_bound":0.0,
"upper_bound":1000.0,
"gene_reaction_rule":"",
"annotation":{
"sbo":"SBO:0000627"
}
},
{
"id":"rxn05303_c0",
"name":"TRANS-RXNBWI-115637.ce.maizeexp.ARG_ARG",
"metabolites":{
"cpd00051_c0":1.0,
"cpd00051_e0":-1.0,
"cpd00067_c0":1.0,
"cpd00067_e0":-1.0
},
"lower_bound":0.0,
"upper_bound":1000.0,
"gene_reaction_rule":"XF_RS01705",
"annotation":{
"BrachyCyc":"TRANS-RXNAVI-26536",
"MaizeCyc":"TRANS-RXNBWI-115637",
"Name":[
"Basic amino-acid permease",
"L-arganine reversible transport via proton symport",
"L-arganinereversibletransportviaprotonsymport",
"L-arginine transport in via proton symport",
"arginine transport via proton symport"
],
"bigg.reaction":[
"ALP1",
"ARGt2",
"ARGt2m",
"ARGt2r",
"CAN1_1",
"GAP1_3"
],
"confidence level":"2",
"iIN800":[
"ALP1",
"CAN1_1",
"GAP1_3"
],
"iIT341":"ARGt2r",
"sbo":[
"SBO:0000659",
"SBO:0000176"
],
"seed.reaction":"rxn05303"
}
},
{
"id":"EX_cpd00051_e0",
"name":"L-Arginine_e0 exchange",
"metabolites":{
"cpd00051_e0":-1.0
},
"lower_bound":0.0,
"upper_bound":1000.0,
"gene_reaction_rule":"",
"annotation":{
"sbo":"SBO:0000627"
}
},
{
"id":"rxn05508_c0",
"name":"TRANS-RXNBWI-115637.ce.maizeexp.ASN_ASN",
"metabolites":{
"cpd00067_c0":1.0,
"cpd00067_e0":-1.0,
"cpd00132_c0":1.0,
"cpd00132_e0":-1.0
},
"lower_bound":0.0,
"upper_bound":1000.0,
"gene_reaction_rule":"XF_RS01705",
"annotation":{
"BrachyCyc":"TRANS-RXNAVI-26536",
"EcoCyc":"TRANS-RXN-262",
"MaizeCyc":"TRANS-RXNBWI-115637",
"Name":[
"Asparagine/H+ symporter",
"General amino acid permease AGP1",
"L-asparagine reversible transport via proton symport",
"L-asparagine transport in via proton symport",
"L-asparagine transport out via proton symport",
"L-asparaginetransportinviaprotonsymport",
"TRANS-RXN-262.cp",
"asparagine transport via proton transport",
"asparagine:proton symport"
],
"bigg.reaction":[
"AGP1_3",
"ASNt2",
"ASNt2m",
"ASNt2r",
"ASNt2rpp",
"ASNt7",
"DIP5_3",
"GAP1_4",
"GNP1_1"
],
"biocyc":"TRANS-RXN-262",
"confidence level":"2",
"sbo":[
"SBO:0000659",
"SBO:0000176"
],
"seed.reaction":"rxn05508"
}
},
{
"id":"EX_cpd00132_e0",
"name":"L-Asparagine_e0 exchange",
"metabolites":{
"cpd00132_e0":-1.0
},
"lower_bound":0.0,
"upper_bound":1000.0,
"gene_reaction_rule":"",
"annotation":{
"sbo":"SBO:0000627"
}
},
{
"id":"rxn05496_c0",
"name":"TRANS-RXNBWI-115637.ce.maizeexp.L-ALPHA-ALANINE_L-ALPHA-ALANINE",
"metabolites":{
"cpd00035_c0":1.0,
"cpd00035_e0":-1.0,
"cpd00067_c0":1.0,
"cpd00067_e0":-1.0
},
"lower_bound":0.0,
"upper_bound":1000.0,
"gene_reaction_rule":"XF_RS01705",
"annotation":{
"BrachyCyc":"TRANS-RXNAVI-26536",
"EcoCyc":"RXN0-5202",
"MaizeCyc":"TRANS-RXNBWI-115637",
"Name":[
"Amino acid transporter (ala-L)",
"General amino acid permease AGP1",
"L-alanine reversible transport via proton symport",
"L-alanine transport in via proton symport",
"L-alaninetransportinviaprotonsymport",
"RXN0-5202.cp",
"alanine:proton symport"
],
"bigg.reaction":[
"AGP1_2",
"ALAt2",
"ALAt2pp",
"ALAt2r",
"DIP5_2",
"GAP1_2",
"PUT4_1",
"TAT2_1"
],
"biocyc":"RXN0-5202",
"confidence level":"2",
"sbo":[
"SBO:0000659",
"SBO:0000176"
],
"seed.reaction":"rxn05496"
}
},
{
"id":"EX_cpd00035_e0",
"name":"L-Alanine_e0 exchange",
"metabolites":{
"cpd00035_e0":-1.0
},
"lower_bound":0.0,
"upper_bound":1000.0,
"gene_reaction_rule":"",
"annotation":{
"sbo":"SBO:0000627"
}
},
{
"id":"rxn05307_c0",
"name":"TRANS-RXNBWI-115637.ce.maizeexp.SER_SER",
"metabolites":{
"cpd00054_c0":1.0,
"cpd00054_e0":-1.0,
"cpd00067_c0":1.0,
"cpd00067_e0":-1.0
},
"lower_bound":0.0,
"upper_bound":1000.0,
"gene_reaction_rule":"XF_RS01705",
"annotation":{
"BrachyCyc":"TRANS-RXNAVI-26536",
"EcoCyc":"TRANS-RXN-71",
"MaizeCyc":"TRANS-RXNBWI-115637",
"Name":[
"Amino acid transporter (ser-L)",
"General amino acid permease AGP1",
"L-serine reversible transport via proton symport",
"L-serine transport in via proton symport",
"L-serine:proton symport",
"L-serinereversibletransportviaprotonsymport",
"TRANS-RXN-71.cp",
"serine transport via proton symport"
],
"bigg.reaction":[
"AGP1_12",
"AGP3_3",
"DIP5_7",
"GAP1_18",
"GNP1_6",
"SERt2",
"SERt2m",
"SERt2r",
"SERt2rpp",
"SERt6"
],
"biocyc":"TRANS-RXN-71",
"confidence level":"2",
"ec-code":"2.A.42.-.-",
"sbo":[
"SBO:0000659",
"SBO:0000176"
],
"seed.reaction":"rxn05307"
}
},
{
"id":"EX_cpd00054_e0",
"name":"L-Serine_e0 exchange",
"metabolites":{
"cpd00054_e0":-1.0
},
"lower_bound":0.0,
"upper_bound":1000.0,
"gene_reaction_rule":"",
"annotation":{
"sbo":"SBO:0000627"
}
},
{
"id":"rxn05638_c0",
"name":"TRANS-RXNBWI-115637.ce.maizeexp.PRO_PRO",
"metabolites":{
"cpd00067_c0":1.0,
"cpd00067_e0":-1.0,
"cpd00129_c0":1.0,
"cpd00129_e0":-1.0
},
"lower_bound":0.0,
"upper_bound":1000.0,
"gene_reaction_rule":"XF_RS01705",
"annotation":{
"BrachyCyc":"TRANS-RXNAVI-26536",
"EcoCyc":"TRANS-RXN-29",
"MaizeCyc":"TRANS-RXNBWI-115637",
"Name":[
"L-proline reversible transport via proton symport",
"L-proline transport in via proton symport",
"L-proline:proton symport",
"L-prolinereversibletransportviaprotonsymport",
"Proline/H+ symporter",
"TRANS-RXN-29.cp"
],
"bigg.reaction":[
"GAP1_14",
"PROt2",
"PROt2pp",
"PROt2r",
"PROt2rpp",
"PUT4_3"
],
"biocyc":"TRANS-RXN-29",
"confidence level":"2",
"sbo":[
"SBO:0000659",
"SBO:0000176"
],
"seed.reaction":"rxn05638"
}
},
{
"id":"EX_cpd00129_e0",
"name":"L-Proline_e0 exchange",
"metabolites":{
"cpd00129_e0":-1.0
},
"lower_bound":0.0,
"upper_bound":1000.0,
"gene_reaction_rule":"",
"annotation":{
"sbo":"SBO:0000627"
}
},
{
"id":"rxn05165_c0",
"name":"nonpolar-amino-acid-transporting ATPase",
"metabolites":{
"cpd00001_c0":-1.0,
"cpd00002_c0":-1.0,
"cpd00008_c0":1.0,
"cpd00009_c0":1.0,
"cpd00067_c0":1.0,
"cpd00129_c0":1.0,
"cpd00129_e0":-1.0
},
"lower_bound":0.0,
"upper_bound":1000.0,
"gene_reaction_rule":"XF_RS01715 and XF_RS01710",
"annotation":{
"EcoCyc":"ABC-26-RXN",
"Name":[
"ABC-26-RXN.cp",
"ATP phosphohydrolase (nonpolar-amino-acid-transporting)",
"L-Proline-ABC transport",
"L-proline transport via ABC system",
"L-prolinetransportviaABCsystem",
"nonpolar-amino-acid-transporting ATPase"
],
"bigg.reaction":[
"PROabc",
"PROabcpp"
],
"biocyc":[
"3.6.3.22-RXN",
"ABC-26-RXN"
],
"confidence level":"2",
"ec-code":"3.6.3.22",
"iAF1260":"PROabcpp",
"iAF692":"PROabc",
"sbo":[
"SBO:0000660",
"SBO:0000176"
],
"seed.reaction":"rxn05165"
}
},
{
"id":"rxn05179_c0",
"name":"nonpolar-amino-acid-transporting ATPase",
"metabolites":{
"cpd00001_c0":-1.0,
"cpd00002_c0":-1.0,
"cpd00008_c0":1.0,
"cpd00009_c0":1.0,
"cpd00067_c0":1.0,
"cpd00322_c0":1.0,
"cpd00322_e0":-1.0
},
"lower_bound":0.0,
"upper_bound":1000.0,
"gene_reaction_rule":"XF_RS05930",
"annotation":{
"EcoCyc":"ABC-15-RXN",
"Name":[
"ABC-15-RXN.cp",
"ATP phosphohydrolase (nonpolar-amino-acid-transporting)",
"L-Isoleucine-ABC transport",
"L-isoleucine transport via ABC system",
"L-isoleucinetransportviaABCsystem",
"nonpolar-amino-acid-transporting ATPase"
],
"bigg.reaction":[
"ILEabc",
"ILEabcpp"
],
"biocyc":[
"3.6.3.22-RXN",
"ABC-15-RXN"
],
"confidence level":"2",
"ec-code":"3.6.3.22",
"iAF1260":"ILEabcpp",
"iIT341":"ILEabc",
"sbo":[
"SBO:0000660",
"SBO:0000176"
],
"seed.reaction":"rxn05179"
}
},
{
"id":"EX_cpd00322_e0",
"name":"L-Isoleucine_e0 exchange",
"metabolites":{
"cpd00322_e0":-1.0
},
"lower_bound":0.0,
"upper_bound":1000.0,
"gene_reaction_rule":"",
"annotation":{
"sbo":"SBO:0000627"
}
},
{
"id":"rxn05161_c0",
"name":"nonpolar-amino-acid-transporting ATPase",
"metabolites":{
"cpd00001_c0":-1.0,
"cpd00002_c0":-1.0,
"cpd00008_c0":1.0,
"cpd00009_c0":1.0,
"cpd00067_c0":1.0,
"cpd00107_c0":1.0,
"cpd00107_e0":-1.0
},
"lower_bound":0.0,
"upper_bound":1000.0,
"gene_reaction_rule":"XF_RS05930",
"annotation":{
"EcoCyc":"ABC-35-RXN",
"Name":[
"ABC-35-RXN.cp",
"ATP phosphohydrolase (nonpolar-amino-acid-transporting)",
"L-Leucine-ABC transport",
"L-leucine transport via ABC system",
"L-leucinetransportviaABCsystem",
"nonpolar-amino-acid-transporting ATPase"
],
"bigg.reaction":[
"LEUabc",
"LEUabcpp"
],
"biocyc":[
"3.6.3.22-RXN",
"ABC-35-RXN"
],
"confidence level":"2",
"ec-code":"3.6.3.22",
"iAF1260":"LEUabcpp",
"iIT341":"LEUabc",
"sbo":[
"SBO:0000660",
"SBO:0000176"
],
"seed.reaction":"rxn05161"
}
},
{
"id":"EX_cpd00107_e0",
"name":"L-Leucine_e0 exchange",
"metabolites":{
"cpd00107_e0":-1.0
},
"lower_bound":0.0,
"upper_bound":1000.0,
"gene_reaction_rule":"",
"annotation":{
"sbo":"SBO:0000627"
}
},
{
"id":"rxn05168_c0",
"name":"nonpolar-amino-acid-transporting ATPase",
"metabolites":{
"cpd00001_c0":-1.0,
"cpd00002_c0":-1.0,
"cpd00008_c0":1.0,
"cpd00009_c0":1.0,
"cpd00067_c0":1.0,
"cpd00156_c0":1.0,
"cpd00156_e0":-1.0
},
"lower_bound":0.0,
"upper_bound":1000.0,
"gene_reaction_rule":"XF_RS05930",
"annotation":{
"EcoCyc":"ABC-36-RXN",
"Name":[
"ABC-36-RXN.cp",
"ATP phosphohydrolase (nonpolar-amino-acid-transporting)",
"L-Valine-ABC transport",
"L-valine transport via ABC system",
"L-valinetransportviaABCsystem",
"nonpolar-amino-acid-transporting ATPase"
],
"bigg.reaction":[
"VALabc",
"VALabcpp"
],
"biocyc":[
"3.6.3.22-RXN",
"ABC-36-RXN"
],
"confidence level":"2",
"ec-code":"3.6.3.22",
"iAF1260":"VALabcpp",
"iIT341":"VALabc",
"sbo":[
"SBO:0000660",
"SBO:0000176"
],
"seed.reaction":"rxn05168"
}
},
{
"id":"EX_cpd00156_e0",
"name":"L-Valine_e0 exchange",
"metabolites":{
"cpd00156_e0":-1.0
},
"lower_bound":0.0,
"upper_bound":1000.0,
"gene_reaction_rule":"",
"annotation":{
"sbo":"SBO:0000627"
}
},
{
"id":"rxn12522_c0",
"name":"2-Oxobutanoate transport via proton symport",
"metabolites":{
"cpd00067_c0":1.0,
"cpd00067_e0":-1.0,
"cpd00094_c0":1.0,
"cpd00094_e0":-1.0
},
"lower_bound":0.0,
"upper_bound":1000.0,
"gene_reaction_rule":"",
"annotation":{
"Name":[
"2-Oxobutanoate transport",
"2-Oxobutanoate transport via proton symport"
],
"bigg.reaction":[
"2OBUTtex",
"2OBUTtpp"
],
"confidence level":"1",
"iMA945":[
"2OBUTtex",
"2OBUTtpp"
],
"sbo":[
"SBO:0000659",
"SBO:0000176"
],
"seed.reaction":"rxn12522"
}
},
{
"id":"EX_cpd00094_e0",
"name":"2-Oxobutyrate_e0 exchange",
"metabolites":{
"cpd00094_e0":-1.0
},
"lower_bound":0.0,
"upper_bound":1000.0,
"gene_reaction_rule":"",
"annotation":{
"sbo":"SBO:0000627"
}
},
{
"id":"rxn05493_c0",
"name":"Transport of a-ketoglutarate, extracellular",
"metabolites":{
"cpd00024_c0":1.0,
"cpd00024_e0":-1.0,
"cpd00067_c0":1.0,
"cpd00067_e0":-1.0
},
"lower_bound":0.0,
"upper_bound":1000.0,
"gene_reaction_rule":"",
"annotation":{
"EcoCyc":"TRANS-RXN-23",
"Name":[
"2-oxoglutarate reversible transport via symport",
"2-oxoglutarate transport in via proton symport",
"2-oxoglutarate transport via proton symport",
"2-oxoglutarate:proton symport",
"2-oxoglutaratereversibletransportviasymport",
"TRANS-RXN-23.cp",
"Transport of a-ketoglutarate"
],
"bigg.reaction":[
"AKGt2",
"AKGt2n",
"AKGt2r",
"AKGt2rpp",
"AKGt6",
"U213"
],
"biocyc":"TRANS-RXN-23",
"confidence level":"1",
"ec-code":"2.A.1.6.-",
"iAF1260":"AKGt2rpp",
"iIN800":"U213",
"sbo":[
"SBO:0000659",
"SBO:0000176"
],
"seed.reaction":"rxn05493"
}
},
{
"id":"EX_cpd00024_e0",
"name":"2-Oxoglutarate_e0 exchange",
"metabolites":{
"cpd00024_e0":-1.0
},
"lower_bound":0.0,
"upper_bound":1000.0,
"gene_reaction_rule":"",
"annotation":{
"sbo":"SBO:0000627"
}
},
{
"id":"rxn05484_c0",
"name":"acetoacetate transport via proton symport",
"metabolites":{
"cpd00067_c0":1.0,
"cpd00067_e0":-1.0,
"cpd00142_c0":1.0,
"cpd00142_e0":-1.0
},
"lower_bound":0.0,
"upper_bound":1000.0,
"gene_reaction_rule":"",
"annotation":{
"Name":[
"acetoacetate transport via proton symport",
"acetoacetatetransportviaprotonsymport"
],
"bigg.reaction":[
"ACACt2",
"ACACt2pp"
],
"confidence level":"1",
"iAF1260":"ACACt2pp",
"iIT341":"ACACt2",
"iJR904":"ACACt2",
"iMA945":"ACACt2pp",
"sbo":[
"SBO:0000659",
"SBO:0000176"
],
"seed.reaction":"rxn05484"
}
},
{
"id":"EX_cpd00142_e0",
"name":"Acetoacetate_e0 exchange",
"metabolites":{
"cpd00142_e0":-1.0
},
"lower_bound":0.0,
"upper_bound":1000.0,
"gene_reaction_rule":"",
"annotation":{
"sbo":"SBO:0000627"
}
},
{
"id":"rxn08432_c0",
"name":"fructose 6-phosphate transport via diffusion (extracellular to periplasm)",
"metabolites":{
"cpd00072_c0":-1.0,
"cpd00072_e0":1.0
},
"lower_bound":-1000.0,
"upper_bound":0.0,
"gene_reaction_rule":"",
"annotation":{
"Name":[
"Fructose-6-phosphate transport via phosphate antiport",
"fructose 6-phosphate transport via diffusion"
],
"bigg.reaction":[
"F6Pt6_2pp",
"F6Ptex"
],
"confidence level":"1",
"iAF1260":[
"F6Pt6_2pp",
"F6Ptex"
],
"iMA945":[
"F6Pt6_2pp",
"F6Ptex"
],
"sbo":[
"SBO:0000655",
"SBO:0000176"
],
"seed.reaction":"rxn08432"
}
},
{
"id":"EX_cpd00072_e0",
"name":"D-fructose-6-phosphate_e0 exchange",
"metabolites":{
"cpd00072_e0":-1.0
},
"lower_bound":0.0,
"upper_bound":1000.0,
"gene_reaction_rule":"",
"annotation":{
"sbo":"SBO:0000627"
}
},
{
"id":"rxn05697_c0",
"name":"TRANS-RXNAVI-26524.ce.brachyexp.PSICOSE_PSICOSE",
"metabolites":{
"cpd00067_c0":1.0,
"cpd00067_e0":-1.0,
"cpd03884_c0":1.0,
"cpd03884_e0":-1.0
},
"lower_bound":0.0,
"upper_bound":1000.0,
"gene_reaction_rule":"",
"annotation":{
"BrachyCyc":[
"TRANS-RXNAVI-26524",
"TRANS-RXNAVI-27173"
],
"Name":"D-Psicose transport in via proton symport",
"confidence level":"1",
"sbo":[
"SBO:0000659",
"SBO:0000176"
],
"seed.reaction":"rxn05697"
}
},
{
"id":"EX_cpd03884_e0",
"name":"D-Psicose_e0 exchange",
"metabolites":{
"cpd03884_e0":-1.0
},
"lower_bound":0.0,
"upper_bound":1000.0,
"gene_reaction_rule":"",
"annotation":{
"sbo":"SBO:0000627"
}
},
{
"id":"rxn05167_c0",
"name":"D-xylose transport via ABC system",
"metabolites":{
"cpd00001_c0":-1.0,
"cpd00002_c0":-1.0,
"cpd00008_c0":1.0,
"cpd00009_c0":1.0,
"cpd00067_c0":1.0,
"cpd00154_c0":1.0,
"cpd00154_e0":-1.0
},
"lower_bound":0.0,
"upper_bound":1000.0,
"gene_reaction_rule":"XF_RS09295",
"annotation":{
"Name":[
"D-Xylose-ABC transport",
"D-xylose transport via ABC system"
],
"bigg.reaction":[
"XYLabc",
"XYLabcpp"
],
"confidence level":"2",
"iAF1260":"XYLabcpp",
"iJR904":"XYLabc",
"iMEO21":"XYLabc",
"iMO1053-PAO1":"XYLabc",
"sbo":[
"SBO:0000660",
"SBO:0000176"
],
"seed.reaction":"rxn05167"
}
},
{
"id":"EX_cpd00154_e0",
"name":"Xylose_e0 exchange",
"metabolites":{
"cpd00154_e0":-1.0
},
"lower_bound":0.0,
"upper_bound":1000.0,
"gene_reaction_rule":"",
"annotation":{
"sbo":"SBO:0000627"
}
},
{
"id":"rxn01199_c0",
"name":"ATP:D-xylulose 5-phosphotransferase",
"metabolites":{
"cpd00002_c0":-1.0,
"cpd00008_c0":1.0,
"cpd00067_c0":1.0,
"cpd00198_c0":1.0,
"cpd00259_c0":-1.0
},
"lower_bound":0.0,
"upper_bound":1000.0,
"gene_reaction_rule":"XF_RS09850",
"annotation":{
"AraCyc":"XYLULOKIN-RXN",
"BrachyCyc":"XYLULOKIN-RXN",
"Name":[
"ATP:D-xylulose 5-phosphotransferase",
"D-xylulokinase",
"Xylulokinase",
"xylulokinase (phosphorylating)",
"xylulose kinase"
],
"bigg.reaction":[
"XKS1",
"XYLK"
],
"biocyc":"XYLULOKIN-RXN",
"confidence level":"2",
"ec-code":"2.7.1.17",
"kegg.reaction":"R01639",
"keggmap":"map00040",
"pathways":"{'MetaCyc': ['Carbohydrates-Degradation (Carbohydrate Degradation)', 'DARABITOLUTIL-PWY (D-arabitol degradation)', 'Degradation (Degradation/Utilization/Assimilation)', 'LARABITOLUTIL-PWY (xylitol degradation)', 'PWY-5257 (superpathway of pentose and pentitol degradation)', 'PWY-6901 (superpathway of glucose and xylose degradation)', 'SECONDARY-METABOLITE-DEGRADATION (Secondary Metabolite Degradation)', 'SUGAR-ALCOHOLS-DEG (Sugar Alcohol Degradation)', 'Sugar-Derivatives (Sugar Derivative Degradation)', 'Sugars-And-Polysaccharides-Degradation (Sugar Degradation)', 'XYLCAT-PWY (D-xylose degradation I)', 'Xylose-Degradation (Xylose Degradation)'], 'KEGG': ['rn00040 (Pentose and glucuronate interconversions)']}",
"sbo":[
"SBO:0000216",
"SBO:0000176"
],
"seed.reaction":"rxn01199"
}
},
{
"id":"rxn05173_c0",
"name":"L-arabinose transport via ABC system",
"metabolites":{
"cpd00001_c0":-1.0,
"cpd00002_c0":-1.0,
"cpd00008_c0":1.0,
"cpd00009_c0":1.0,
"cpd00067_c0":1.0,
"cpd00224_c0":1.0,
"cpd00224_e0":-1.0
},
"lower_bound":0.0,
"upper_bound":1000.0,
"gene_reaction_rule":"",
"annotation":{
"Name":[
"L-Arabinose-ABC transport",
"L-arabinose transport via ABC system"
],
"bigg.reaction":[
"ARBabc",
"ARBabcpp"
],
"confidence level":"1",
"iAF1260":"ARBabcpp",
"iAG612":"rbs_160",
"iJR904":"ARBabc",
"iMEO21":"ARBabc",
"sbo":[
"SBO:0000660",
"SBO:0000176"
],
"seed.reaction":"rxn05173"
}
},
{
"id":"rxn05500_c0",
"name":"L-arabinose transport via proton symport",
"metabolites":{
"cpd00067_c0":1.0,
"cpd00067_e0":-1.0,
"cpd00224_c0":1.0,
"cpd00224_e0":-1.0
},
"lower_bound":0.0,
"upper_bound":1000.0,
"gene_reaction_rule":"",
"annotation":{
"Name":"L-arabinose transport via proton symport",
"bigg.reaction":[
"ARBt2",
"ARBt2ir",
"ARBt2r",
"ARBt2rpp"
],
"confidence level":"1",
"iAF1260":"ARBt2rpp",
"iAG612":"rbs_161",
"iJR904":"ARBt2r",
"iMA945":"ARBt2rpp",
"sbo":[
"SBO:0000659",
"SBO:0000176"
],
"seed.reaction":"rxn05500"
}
},
{
"id":"EX_cpd00224_e0",
"name":"L-Arabinose_e0 exchange",
"metabolites":{
"cpd00224_e0":-1.0
},
"lower_bound":0.0,
"upper_bound":1000.0,
"gene_reaction_rule":"",
"annotation":{
"sbo":"SBO:0000627"
}
},
{
"id":"rxn05692_c0",
"name":"L-Lyxose transporter",
"metabolites":{
"cpd00067_c0":1.0,
"cpd00067_e0":-1.0,
"cpd01067_c0":1.0,
"cpd01067_e0":-1.0
},
"lower_bound":0.0,
"upper_bound":1000.0,
"gene_reaction_rule":"",
"annotation":{
"Name":[
"L-Lyxose transport in via proton symport",
"L-Lyxose transport via proton symport",
"L-Lyxose transporter",
"L-lyxopyranose:proton symport"
],
"bigg.reaction":[
"LLXt2",
"LYXt2pp"
],
"biocyc":"TRANS-RXN0-236",
"confidence level":"1",
"iAF1260":"LYXt2pp",
"iMA945":"LYXt2pp",
"iRR1083":"LLXt2",
"sbo":[
"SBO:0000659",
"SBO:0000176"
],
"seed.reaction":"rxn05692"
}
},
{
"id":"EX_cpd01067_e0",
"name":"L-Lyxose_e0 exchange",
"metabolites":{
"cpd01067_e0":-1.0
},
"lower_bound":0.0,
"upper_bound":1000.0,
"gene_reaction_rule":"",
"annotation":{
"sbo":"SBO:0000627"
}
},
{
"id":"rxn01389_c0",
"name":"ATP:L-xylulose 5-phosphotransferase",
"metabolites":{
"cpd00002_c0":-1.0,
"cpd00008_c0":1.0,
"cpd00067_c0":1.0,
"cpd00261_c0":-1.0,
"cpd02100_c0":1.0
},
"lower_bound":0.0,
"upper_bound":1000.0,
"gene_reaction_rule":"XF_RS09850",
"annotation":{
"EcoCyc":"LYXK-RXN",
"Name":[
"ATP:L-xylulose 5-phosphotransferase",
"L-xylulokinase",
"L-xylulokinase (phosphorylating)"
],
"bigg.reaction":[
"LXYLK",
"XYLK2"
],
"biocyc":"LYXK-RXN",
"confidence level":"2",
"ec-code":"2.7.1.53",
"iAF1260":"XYLK2",
"kegg.reaction":"R01901",
"keggmap":"map00040",
"pathways":"{'MetaCyc': ['Carbohydrates-Degradation (Carbohydrate Degradation)', 'Degradation (Degradation/Utilization/Assimilation)', 'LYXMET-PWY (L-lyxose degradation)', 'PWY-5257 (superpathway of pentose and pentitol degradation)', 'SECONDARY-METABOLITE-DEGRADATION (Secondary Metabolite Degradation)', 'SUGAR-ALCOHOLS-DEG (Sugar Alcohol Degradation)', 'Sugar-Derivatives (Sugar Derivative Degradation)', 'Sugars-And-Polysaccharides-Degradation (Sugar Degradation)'], 'KEGG': ['rn00040 (Pentose and glucuronate interconversions)']}",
"sbo":[
"SBO:0000216",
"SBO:0000176"
],
"seed.reaction":"rxn01389"
}
},
{
"id":"rxn05469_c0",
"name":"pyruvate reversible transport via proton symport",
"metabolites":{
"cpd00020_c0":1.0,
"cpd00020_e0":-1.0,
"cpd00067_c0":1.0,
"cpd00067_e0":-1.0
},
"lower_bound":0.0,
"upper_bound":1000.0,
"gene_reaction_rule":"",
"annotation":{
"Name":[
"Pyruvate transport via proton symport",
"Transport of pyruvate",
"pyruvate reversible transport via proton symport",
"pyruvate transport in via proton symport",
"pyruvate transport via proton symport",
"pyruvate:proton symport",
"pyruvatereversibletransportviaprotonsymport"
],
"bigg.reaction":[
"JEN1_2",
"PYRt2",
"PYRt2m",
"PYRt2p",
"PYRt2r",
"PYRt2rpp",
"U133"
],
"biocyc":"TRANS-RXN-335",
"confidence level":"1",
"iAF1260":"PYRt2rpp",
"iAF692":"PYRt2",
"iAO358":"rll_559",
"sbo":[
"SBO:0000659",
"SBO:0000176"
],
"seed.reaction":"rxn05469"
}
},
{
"id":"EX_cpd00020_e0",
"name":"Pyruvate_e0 exchange",
"metabolites":{
"cpd00020_e0":-1.0
},
"lower_bound":0.0,
"upper_bound":1000.0,
"gene_reaction_rule":"",
"annotation":{
"sbo":"SBO:0000627"
}
},
{
"id":"rxn05549_c0",
"name":"monosaccharide-transporting ATPase",
"metabolites":{
"cpd00001_c0":-1.0,
"cpd00002_c0":-1.0,
"cpd00008_c0":1.0,
"cpd00009_c0":1.0,
"cpd00067_c0":1.0,
"cpd01242_c0":1.0,
"cpd01242_e0":-1.0
},
"lower_bound":0.0,
"upper_bound":1000.0,
"gene_reaction_rule":"XF_RS10585 and XF_RS10590 and XF_RS10595",
"annotation":{
"BrachyCyc":"TRANS-RXNAVI-26732",
"Name":[
"ATP phosphohydrolase (monosaccharide-importing)",
"Deoxyribose transport via ABC system",
"monosaccharide-transporting ATPase"
],
"biocyc":"3.6.3.17-RXN",
"confidence level":"2",
"ec-code":"3.6.3.17",
"iYO844":"DRIBabc",
"sbo":[
"SBO:0000660",
"SBO:0000176"
],
"seed.reaction":"rxn05549"
}
},
{
"id":"rxn12579_c0",
"name":"TRANS-RXNAVI-26524.ce.brachyexp.2-DEOXYRIBOSE_2-DEOXYRIBOSE",
"metabolites":{
"cpd00067_c0":1.0,
"cpd00067_e0":-1.0,
"cpd01242_c0":1.0,
"cpd01242_e0":-1.0
},
"lower_bound":0.0,
"upper_bound":1000.0,
"gene_reaction_rule":"",
"annotation":{
"BrachyCyc":[
"TRANS-RXNAVI-26524",
"TRANS-RXNAVI-27173"
],
"Name":[
"Deoxyribose transport via proton symport",
"deoxyribose transport via proton symport"
],
"bigg.reaction":"DRIBt2",
"confidence level":"1",
"iRR1083":"DRIBt2",
"sbo":[
"SBO:0000659",
"SBO:0000176"
],
"seed.reaction":"rxn12579"
}
},
{
"id":"EX_cpd01242_e0",
"name":"Thyminose_e0 exchange",
"metabolites":{
"cpd01242_e0":-1.0
},
"lower_bound":0.0,
"upper_bound":1000.0,
"gene_reaction_rule":"",
"annotation":{
"sbo":"SBO:0000627"
}
},
{
"id":"rxn05569_c0",
"name":"D-glucosamine transport via PEP:Pyr PTS",
"metabolites":{
"cpd00020_c0":1.0,
"cpd00061_c0":-1.0,
"cpd00276_e0":-1.0,
"cpd00288_c0":1.0
},
"lower_bound":0.0,
"upper_bound":1000.0,
"gene_reaction_rule":"XF_RS05895 and XF_RS05900",
"annotation":{
"EcoCyc":"TRANS-RXN-167A",
"Name":[
"D-glucosamine transport via PEP:Pyr PTS",
"TRANS-RXN-167A.cp",
"mannose-specific PTS system component IIAB",
"mannose-specific PTS system component IIC",
"mannose-specific PTS system component IID"
],
"bigg.reaction":[
"GAMpts",
"GAMptspp"
],
"biocyc":"TRANS-RXN-167A",
"confidence level":"2",
"iAF1260":"GAMptspp",
"iAO358":[
"rll_350",
"rll_352",
"rll_355",
"rll_357",
"rll_360",
"rll_362"
],
"sbo":[
"SBO:0000660",
"SBO:0000176"
],
"seed.reaction":"rxn05569"
}
},
{
"id":"EX_cpd00276_e0",
"name":"GLUM_e0 exchange",
"metabolites":{
"cpd00276_e0":-1.0
},
"lower_bound":0.0,
"upper_bound":1000.0,
"gene_reaction_rule":"",
"annotation":{
"sbo":"SBO:0000627"
}
},
{
"id":"rxn05689_c0",
"name":"TRANS-RXNAVI-26524.ce.brachyexp.TAGATOSE_TAGATOSE",
"metabolites":{
"cpd00067_c0":1.0,
"cpd00067_e0":-1.0,
"cpd00589_c0":1.0,
"cpd00589_e0":-1.0
},
"lower_bound":0.0,
"upper_bound":1000.0,
"gene_reaction_rule":"",
"annotation":{
"BrachyCyc":[
"TRANS-RXNAVI-26524",
"TRANS-RXNAVI-27173"
],
"Name":"D-Tagatose transport in via proton symport",
"confidence level":"1",
"sbo":[
"SBO:0000659",
"SBO:0000176"
],
"seed.reaction":"rxn05689"
}
},
{
"id":"rxn18477_c0",
"name":"monosaccharide-transporting ATPase",
"metabolites":{
"cpd00001_c0":-1.0,
"cpd00002_c0":-1.0,
"cpd00008_c0":1.0,
"cpd00009_c0":1.0,
"cpd00067_c0":1.0,
"cpd00589_c0":1.0,
"cpd00589_e0":-1.0
},
"lower_bound":0.0,
"upper_bound":1000.0,
"gene_reaction_rule":"",
"annotation":{
"BrachyCyc":"TRANS-RXNAVI-26732",
"Name":[
"ATP phosphohydrolase (monosaccharide-importing)",
"monosaccharide-transporting ATPase"
],
"biocyc":"3.6.3.17-RXN",
"ec-code":"3.6.3.17",
"sbo":[
"SBO:0000660",
"SBO:0000176"
],
"seed.reaction":"rxn18477"
}
},
{
"id":"EX_cpd00589_e0",
"name":"D-Tagatose_e0 exchange",
"metabolites":{
"cpd00589_e0":-1.0
},
"lower_bound":0.0,
"upper_bound":1000.0,
"gene_reaction_rule":"",
"annotation":{
"sbo":"SBO:0000627"
}
},
{
"id":"rxn30050_c0",
"name":"Phosphofructokinase",
"metabolites":{
"cpd00002_c0":-1.0,
"cpd00008_c0":1.0,
"cpd00067_c0":-1.0,
"cpd00805_c0":-1.0,
"cpd29681_c0":1.0
},
"lower_bound":-1000.0,
"upper_bound":0.0,
"gene_reaction_rule":"XF_RS01160",
"annotation":{
"Name":"Phosphofructokinase",
"bigg.reaction":"PFK_2",
"confidence level":"2",
"ec-code":"2.7.1.11",
"iAF1260":"PFK_2",
"iJR904":"PFK_2",
"iMA945":"PFK_2",
"iMM904":"PFK_2",
"sbo":[
"SBO:0000216",
"SBO:0000176"
],
"seed.reaction":"rxn30050"
}
},
{
"id":"rxn05532_c0",
"name":"Dihydroxyacetone transport via facilitated diffusion",
"metabolites":{
"cpd00157_c0":1.0,
"cpd00157_e0":-1.0
},
"lower_bound":0.0,
"upper_bound":1000.0,
"gene_reaction_rule":"",
"annotation":{
"Name":[
"Dihydroxyacetone transport via diffusion",
"Dihydroxyacetone transport via facilitated diffusion"
],
"bigg.reaction":[
"DHAt",
"DHAtex",
"DHAtpp"
],
"biocyc":"TRANS-RXN0-559",
"confidence level":"1",
"iAF1260":[
"DHAtex",
"DHAtpp"
],
"iJR904":"DHAt",
"iMA945":[
"DHAtex",
"DHAtpp"
],
"sbo":[
"SBO:0000655",
"SBO:0000176"
],
"seed.reaction":"rxn05532"
}
},
{
"id":"rxn08325_c0",
"name":"Dihydroxyacetone transport via diffusion (extracellular to periplasm)",
"metabolites":{
"cpd00157_c0":-1.0,
"cpd00157_e0":1.0
},
"lower_bound":0.0,
"upper_bound":1000.0,
"gene_reaction_rule":"",
"annotation":{
"Name":[
"Dihydroxyacetone transport via diffusion",
"Dihydroxyacetone transport via facilitated diffusion"
],
"bigg.reaction":[
"DHAt",
"DHAtex",
"DHAtpp"
],
"biocyc":"TRANS-RXN0-559",
"confidence level":"1",
"iAF1260":[
"DHAtex",
"DHAtpp"
],
"iJR904":"DHAt",
"iMA945":[
"DHAtex",
"DHAtpp"
],
"sbo":[
"SBO:0000655",
"SBO:0000176"
],
"seed.reaction":"rxn08325"
}
},
{
"id":"EX_cpd00157_e0",
"name":"Glycerone_e0 exchange",
"metabolites":{
"cpd00157_e0":-1.0
},
"lower_bound":0.0,
"upper_bound":1000.0,
"gene_reaction_rule":"",
"annotation":{
"sbo":"SBO:0000627"
}
},
{
"id":"rxn01669_c0",
"name":"Nicotinamide-D-ribonucleotide amidohydrolase",
"metabolites":{
"cpd00001_c0":-1.0,
"cpd00013_c0":1.0,
"cpd00355_c0":-1.0,
"cpd00873_c0":1.0
},
"lower_bound":0.0,
"upper_bound":1000.0,
"gene_reaction_rule":"XF_RS00350",
"annotation":{
"EcoCyc":"NMNAMIDOHYDRO-RXN",
"Name":[
"NMN deamidase",
"Nicotinamide-D-ribonucleotide amidohydrolase",
"nicotinamide mononucleotide amidohydrolase",
"nicotinamide mononucleotide deamidase",
"nicotinamide-D-ribonucleotide amidohydrolase",
"nicotinamide-nucleotide amidase"
],
"RiceCyc":"NMNAMIDOHYDRO-RXN",
"bigg.reaction":"NMNDA",
"biocyc":"NMNAMIDOHYDRO-RXN",
"confidence level":"2",
"ec-code":"3.5.1.42",
"kegg.reaction":"R02322",
"keggmap":"map00760",
"pathways":"{'MetaCyc': ['Cofactor-Biosynthesis (Cofactor, Prosthetic Group, Electron Carrier, and Vitamin Biosynthesis)', 'NAD-Metabolism (NAD Metabolism)', 'NAD-SYN (NAD Biosynthesis)', 'PWY-7761 (NAD salvage pathway II (PNC IV cycle))'], 'KEGG': ['rn00760 (Nicotinate and nicotinamide metabolism)']}",
"sbo":[
"SBO:0000376",
"SBO:0000176"
],
"seed.reaction":"rxn01669"
}
},
{
"id":"rxn16609_c0",
"name":"ATP:(KDO)-lipid IVA 3-deoxy-alpha-D-manno-oct-2-ulopyranose 4-phosphotransferase",
"metabolites":{
"cpd00002_c0":-1.0,
"cpd00008_c0":1.0,
"cpd00067_c0":1.0,
"cpd03585_c0":-1.0,
"cpd21117_c0":1.0
},
"lower_bound":0.0,
"upper_bound":1000.0,
"gene_reaction_rule":"XF_RS09330",
"annotation":{
"Name":[
"3-deoxy-D-manno-octulosonic acid kinase",
"ATP:(KDO)-lipid IVA 3-deoxy-alpha-D-manno-oct-2-ulopyranose 4-phosphotransferase",
"Kdo kinase",
"kdkA (gene name)"
],
"biocyc":"RXN-11328",
"confidence level":"2",
"ec-code":"2.7.1.166",
"kegg.reaction":"R09767",
"keggmap":"map00540",
"pathways":"{'MetaCyc': ['Cell-Structure-Biosynthesis (Cell Structure Biosynthesis)', 'KDO-Lipid-IV-Transfer (Kdo Transfer to Lipid IV<SUB>A</SUB>)', 'Lipopolysaccharide-Biosynthesis (Lipopolysaccharide Biosynthesis)', 'PWY-7675 (Kdo transfer to lipid IV<sub>A</sub> II)'], 'KEGG': ['rn00540 (Lipopolysaccharide biosynthesis)']}",
"sbo":[
"SBO:0000216",
"SBO:0000176"
],
"seed.reaction":"rxn16609"
}
},
{
"id":"rxn21639_c0",
"name":"ATP:(KDO)-lipid IVA 3-deoxy-alpha-D-manno-oct-2-ulopyranose 4-phosphotransferase",
"metabolites":{
"cpd00002_c0":-1.0,
"cpd00008_c0":1.0,
"cpd00067_c0":1.0,
"cpd03585_c0":-1.0,
"cpd21117_c0":1.0
},
"lower_bound":-1000.0,
"upper_bound":1000.0,
"gene_reaction_rule":"XF_RS09330",
"annotation":{
"Name":[
"3-deoxy-D-manno-octulosonic acid kinase",
"ATP:(KDO)-lipid IVA 3-deoxy-alpha-D-manno-oct-2-ulopyranose 4-phosphotransferase",
"Kdo kinase",
"kdkA (gene name)"
],
"biocyc":"RXN-11328",
"confidence level":"2",
"ec-code":"2.7.1.166",
"kegg.reaction":"R09767",
"keggmap":"map00540",
"pathways":"{'MetaCyc': ['Cell-Structure-Biosynthesis (Cell Structure Biosynthesis)', 'KDO-Lipid-IV-Transfer (Kdo Transfer to Lipid IV<SUB>A</SUB>)', 'Lipopolysaccharide-Biosynthesis (Lipopolysaccharide Biosynthesis)', 'PWY-7675 (Kdo transfer to lipid IV<sub>A</sub> II)'], 'KEGG': ['rn00540 (Lipopolysaccharide biosynthesis)']}",
"sbo":[
"SBO:0000216",
"SBO:0000176"
],
"seed.reaction":"rxn21639"
}
}
],
"genes":[
{
"id":"XF_RS10080",
"name":"3-phosphoshikimate 1-carboxyvinyltransferase",
"annotation":{
"db_xref":"GeneID:1127878",
"kegg.genes":"XF_2324",
"locus_tag":"XF_RS10080",
"ncbigene":"1127878",
"ncbiprotein":"WP_031336407.1",
"old_locus_tag":"XF2324",
"pangenome_results":"{'xfPaucaDeDonno.fa': 'lcl|NZ_CP020870.1_prot_WP_046420618.1_653', 'xfSalento2.fa': 'lcl|NZ_CP016610.1_prot_WP_046420618.1_656', 'xfHib4.fa': 'lcl|NZ_CP009885.1_prot_WP_088577799.1_716', 'xf9a5c.fa': 'lcl|NC_002488.3_prot_WP_031336407.1_2113', 'xfTemecula1.fa': 'lcl|NC_004556.1_prot_WP_004091079.1_1466', 'xf3124.fa': 'lcl|NZ_CP009829.1_prot_WP_031336407.1_667', 'xfU24D.fa': 'lcl|NZ_CP009790.1_prot_WP_031336407.1_2109', 'xfJ1a12.fa': 'lcl|NZ_CP009823.1_prot_WP_031336407.1_720', 'xfM23.fa': 'lcl|NC_010577.1_prot_WP_004091079.1_1489', 'xfMul0034.fa': 'lcl|NZ_CP006740.1_prot_WP_027700452.1_1257', 'xfSandyiAnn1.fa': 'lcl|NZ_CP006696.1_prot_WP_020852184.1_2077', 'xfM12.fa': 'lcl|NC_010513.1_prot_WP_004085879.1_1456', 'xfIVIA5901.fa': 'lcl|NZ_CP047134.1_prot_WP_004085879.1_1099', 'xfPr8x.fa': 'lcl|NZ_CP009826.1_prot_WP_031336407.1_718', 'xfESVL.fa': 'lcl|CP099516.1_prot_WLE28324.1_1105', 'xfXYL468.fa': 'lcl|NZ_CP136966.1_prot_WP_004085879.1_1595', 'xfXYL1961.fa': 'lcl|CP171775_prot_PRJNA1172445_ACGTK7_03445_665', 'xfCFBP8418.fa': 'lcl|NZ_CP136979.1_prot_WP_004085879.1_735'}",
"refseq":"WP_004091079.1",
"sbo":"SBO:0000243"
}
},
{
"id":"XF_RS00375",
"name":"dihydropteroate synthase",
"annotation":{
"db_xref":"GeneID:1125608",
"kegg.genes":"XF_0091",
"locus_tag":"XF_RS00375",
"ncbigene":"1125608",
"ncbiprotein":"WP_010892638.1",
"old_locus_tag":"XF0091",
"pangenome_results":"{'xfPaucaDeDonno.fa': 'lcl|NZ_CP020870.1_prot_WP_046417656.1_69', 'xfSalento2.fa': 'lcl|NZ_CP016610.1_prot_WP_046417656.1_70', 'xfHib4.fa': 'lcl|NZ_CP009885.1_prot_WP_010892638.1_70', 'xf9a5c.fa': 'lcl|NC_002488.3_prot_WP_010892638.1_72', 'xfTemecula1.fa': 'lcl|NC_004556.1_prot_WP_004087672.1_69', 'xf3124.fa': 'lcl|NZ_CP009829.1_prot_WP_010892638.1_71', 'xfU24D.fa': 'lcl|NZ_CP009790.1_prot_WP_010892638.1_71', 'xfJ1a12.fa': 'lcl|NZ_CP009823.1_prot_WP_010892638.1_70', 'xfM23.fa': 'lcl|NC_010577.1_prot_WP_004087672.1_69', 'xfMul0034.fa': 'lcl|NZ_CP006740.1_prot_WP_038229776.1_2235', 'xfSandyiAnn1.fa': 'lcl|NZ_CP006696.1_prot_WP_020851791.1_227', 'xfM12.fa': 'lcl|NC_010513.1_prot_WP_004085556.1_66', 'xfIVIA5901.fa': 'lcl|NZ_CP047134.1_prot_WP_004085556.1_58', 'xfPr8x.fa': 'lcl|NZ_CP009826.1_prot_WP_010892638.1_71', 'xfESVL.fa': 'lcl|CP099516.1_prot_WLE27405.1_57', 'xfXYL468.fa': 'lcl|NZ_CP136966.1_prot_WP_004085556.1_58', 'xfXYL1961.fa': 'lcl|CP171775_prot_PRJNA1172445_ACGTK7_00335_60', 'xfCFBP8418.fa': 'lcl|NZ_CP136979.1_prot_WP_004085556.1_57'}",
"refseq":"WP_010892638.1",
"sbo":"SBO:0000243"
}
},
{
"id":"XF_RS08485",
"name":"glutathione synthase",
"annotation":{
"db_xref":"GeneID:1127507",
"kegg.genes":"XF_1956",
"locus_tag":"XF_RS08485",
"ncbigene":"1127507",
"ncbiprotein":"WP_010894415.1",
"old_locus_tag":"XF1956",
"pangenome_results":"{'xfPaucaDeDonno.fa': 'lcl|NZ_CP020870.1_prot_WP_046420161.1_950', 'xfSalento2.fa': 'lcl|NZ_CP016610.1_prot_WP_046420161.1_951', 'xfHib4.fa': 'lcl|NZ_CP009885.1_prot_WP_004085460.1_1160', 'xf9a5c.fa': 'lcl|NC_002488.3_prot_WP_010894415.1_1774', 'xfTemecula1.fa': 'lcl|NC_004556.1_prot_WP_004572847.1_904', 'xf3124.fa': 'lcl|NZ_CP009829.1_prot_WP_010894415.1_1039', 'xfU24D.fa': 'lcl|NZ_CP009790.1_prot_WP_010894415.1_1770', 'xfJ1a12.fa': 'lcl|NZ_CP009823.1_prot_WP_010894415.1_2080', 'xfM23.fa': 'lcl|NC_010577.1_prot_WP_004572847.1_925', 'xfMul0034.fa': 'lcl|NZ_CP006740.1_prot_WP_004572847.1_835', 'xfSandyiAnn1.fa': 'lcl|NZ_CP006696.1_prot_WP_020851054.1_1849', 'xfM12.fa': 'lcl|NC_010513.1_prot_WP_004085460.1_980', 'xfIVIA5901.fa': 'lcl|NZ_CP047134.1_prot_WP_004085460.1_681', 'xfPr8x.fa': 'lcl|NZ_CP009826.1_prot_WP_004085460.1_1024', 'xfESVL.fa': 'lcl|CP099516.1_prot_WLE27952.1_676', 'xfXYL468.fa': 'lcl|NZ_CP136966.1_prot_WP_004085460.1_1115', 'xfXYL1961.fa': 'lcl|CP171775_prot_PRJNA1172445_ACGTK7_05060_984', 'xfCFBP8418.fa': 'lcl|NZ_CP136979.1_prot_WP_004085460.1_1200'}",
"refseq":"WP_010894415.1",
"sbo":"SBO:0000243"
}
},
{
"id":"XF_RS10210",
"name":"hypoxanthine-guanine phosphoribosyltransferase",
"annotation":{
"db_xref":"GeneID:1127908",
"kegg.genes":"XF_2354",
"locus_tag":"XF_RS10210",
"ncbigene":"1127908",
"ncbiprotein":"WP_031336394.1",
"old_locus_tag":"XF2354",
"pangenome_results":"{'xfPaucaDeDonno.fa': 'lcl|NZ_CP020870.1_prot_WP_046420657.1_625', 'xfSalento2.fa': 'lcl|NZ_CP016610.1_prot_WP_046420657.1_628', 'xfHib4.fa': 'lcl|NZ_CP009885.1_prot_WP_058569754.1_688', 'xf9a5c.fa': 'lcl|NC_002488.3_prot_WP_031336394.1_2141', 'xfTemecula1.fa': 'lcl|NC_004556.1_prot_WP_004091031.1_1494', 'xf3124.fa': 'lcl|NZ_CP009829.1_prot_WP_031336394.1_639', 'xfU24D.fa': 'lcl|NZ_CP009790.1_prot_WP_031336394.1_2137', 'xfJ1a12.fa': 'lcl|NZ_CP009823.1_prot_WP_031336394.1_692', 'xfM23.fa': 'lcl|NC_010577.1_prot_WP_004091031.1_1517', 'xfMul0034.fa': 'lcl|NZ_CP006740.1_prot_WP_038228219.1_1285', 'xfSandyiAnn1.fa': 'lcl|NZ_CP006696.1_prot_WP_020851281.1_2105', 'xfM12.fa': 'lcl|NC_010513.1_prot_WP_004085827.1_1484', 'xfIVIA5901.fa': 'lcl|NZ_CP047134.1_prot_WP_004085827.1_1126', 'xfPr8x.fa': 'lcl|NZ_CP009826.1_prot_WP_031336394.1_690', 'xfESVL.fa': 'lcl|CP099516.1_prot_WLE26351.1_1132', 'xfXYL468.fa': 'lcl|NZ_CP136966.1_prot_WP_004085827.1_1622', 'xfXYL1961.fa': 'lcl|CP171775_prot_PRJNA1172445_ACGTK7_03315_639', 'xfCFBP8418.fa': 'lcl|NZ_CP136979.1_prot_WP_004085827.1_708'}",
"refseq":"WP_006449878.1",
"sbo":"SBO:0000243"
}
},
{
"id":"XF_RS00250",
"name":"biotin synthase",
"annotation":{
"db_xref":"GeneID:1125575",
"kegg.genes":"XF_0064",
"locus_tag":"XF_RS00250",
"ncbigene":"1125575",
"ncbiprotein":"WP_010892613.1",
"old_locus_tag":"XF0064",
"pangenome_results":"{'xfPaucaDeDonno.fa': 'lcl|NZ_CP020870.1_prot_WP_010892613.1_50', 'xfSalento2.fa': 'lcl|NZ_CP016610.1_prot_WP_010892613.1_51', 'xfHib4.fa': 'lcl|NZ_CP009885.1_prot_WP_010892613.1_51', 'xf9a5c.fa': 'lcl|NC_002488.3_prot_WP_010892613.1_52', 'xfTemecula1.fa': 'lcl|NC_004556.1_prot_WP_004087148.1_50', 'xf3124.fa': 'lcl|NZ_CP009829.1_prot_WP_010892613.1_52', 'xfU24D.fa': 'lcl|NZ_CP009790.1_prot_WP_010892613.1_51', 'xfJ1a12.fa': 'lcl|NZ_CP009823.1_prot_WP_010892613.1_51', 'xfM23.fa': 'lcl|NC_010577.1_prot_WP_004087148.1_50', 'xfMul0034.fa': 'lcl|NZ_CP006740.1_prot_WP_004087148.1_2254', 'xfSandyiAnn1.fa': 'lcl|NZ_CP006696.1_prot_WP_020852834.1_208', 'xfM12.fa': 'lcl|NC_010513.1_prot_WP_004085057.1_47', 'xfIVIA5901.fa': 'lcl|NZ_CP047134.1_prot_WP_128283933.1_41', 'xfPr8x.fa': 'lcl|NZ_CP009826.1_prot_WP_010892613.1_51', 'xfESVL.fa': 'lcl|CP099516.1_prot_WLE28515.1_40', 'xfXYL468.fa': 'lcl|NZ_CP136966.1_prot_WP_004085057.1_41', 'xfXYL1961.fa': 'lcl|CP171775_prot_PRJNA1172445_ACGTK7_00215_42', 'xfCFBP8418.fa': 'lcl|NZ_CP136979.1_prot_WP_004085057.1_40'}",
"refseq":"WP_010892613.1",
"sbo":"SBO:0000243"
}
},
{
"id":"XF_RS03550",
"name":"beta-galactosidase",
"annotation":{
"db_xref":"GeneID:1126375",
"kegg.genes":"XF_0840",
"locus_tag":"XF_RS03550",
"ncbigene":"1126375",
"ncbiprotein":"WP_010893360.1",
"old_locus_tag":"XF0840",
"pangenome_results":"{'xfPaucaDeDonno.fa': 'lcl|NZ_CP020870.1_prot_WP_046418599.1_2013', 'xfSalento2.fa': 'lcl|NZ_CP016610.1_prot_WP_046418599.1_2024', 'xfHib4.fa': 'lcl|NZ_CP009885.1_prot_WP_010893360.1_2317', 'xf9a5c.fa': 'lcl|NC_002488.3_prot_WP_010893360.1_742', 'xfTemecula1.fa': 'lcl|NC_004556.1_prot_WP_004088164.1_1985', 'xf3124.fa': 'lcl|NZ_CP009829.1_prot_WP_023906959.1_2226', 'xfU24D.fa': 'lcl|NZ_CP009790.1_prot_WP_010893360.1_739', 'xfJ1a12.fa': 'lcl|NZ_CP009823.1_prot_WP_060871704.1_2304', 'xfM23.fa': 'lcl|NC_010577.1_prot_WP_004088164.1_2005', 'xfMul0034.fa': 'lcl|NZ_CP006740.1_prot_WP_038228675.1_108', 'xfSandyiAnn1.fa': 'lcl|NZ_CP006696.1_prot_WP_020851730.1_2491', 'xfM12.fa': 'lcl|NC_010513.1_prot_WP_004084420.1_1946', 'xfIVIA5901.fa': 'lcl|NZ_CP047134.1_prot_WP_004084420.1_1940', 'xfPr8x.fa': 'lcl|NZ_CP009826.1_prot_WP_023908058.1_2175', 'xfESVL.fa': 'lcl|CP099516.1_prot_WLE27095.1_1957', 'xfXYL468.fa': 'lcl|NZ_CP136966.1_prot_WP_004084420.1_2204', 'xfXYL1961.fa': 'lcl|CP171775_prot_PRJNA1172445_ACGTK7_10585_2071', 'xfCFBP8418.fa': 'lcl|NZ_CP136979.1_prot_WP_004084420.1_2166'}",
"refseq":"WP_004084420.1",
"sbo":"SBO:0000243"
}
},
{
"id":"XF_RS10555",
"name":"cytidylate kinase",
"annotation":{
"db_xref":"GeneID:1127994",
"kegg.genes":"XF_2439",
"locus_tag":"XF_RS10555",
"ncbigene":"1127994",
"ncbiprotein":"WP_010894884.1",
"old_locus_tag":"XF2439",
"pangenome_results":"{'xfPaucaDeDonno.fa': 'lcl|NZ_CP020870.1_prot_WP_023907432.1_550', 'xfSalento2.fa': 'lcl|NZ_CP016610.1_prot_WP_023907432.1_553', 'xfHib4.fa': 'lcl|NZ_CP009885.1_prot_WP_023907432.1_614', 'xf9a5c.fa': 'lcl|NC_002488.3_prot_WP_010894884.1_2212', 'xfTemecula1.fa': 'lcl|NC_004556.1_prot_WP_004088434.1_1575', 'xf3124.fa': 'lcl|NZ_CP009829.1_prot_WP_010894884.1_567', 'xfU24D.fa': 'lcl|NZ_CP009790.1_prot_WP_010894884.1_2208', 'xfJ1a12.fa': 'lcl|NZ_CP009823.1_prot_WP_060872030.1_620', 'xfM23.fa': 'lcl|NC_010577.1_prot_WP_004088434.1_1595', 'xfMul0034.fa': 'lcl|NZ_CP006740.1_prot_WP_038210828.1_1358', 'xfSandyiAnn1.fa': 'lcl|NZ_CP006696.1_prot_WP_020852197.1_2174', 'xfM12.fa': 'lcl|NC_010513.1_prot_WP_004085977.1_1555', 'xfIVIA5901.fa': 'lcl|NZ_CP047134.1_prot_WP_004085977.1_1496', 'xfPr8x.fa': 'lcl|NZ_CP009826.1_prot_WP_023907432.1_620', 'xfESVL.fa': 'lcl|CP099516.1_prot_WLE26690.1_1503', 'xfXYL468.fa': 'lcl|NZ_CP136966.1_prot_WP_004085977.1_1691', 'xfXYL1961.fa': 'lcl|CP171775_prot_PRJNA1172445_ACGTK7_02970_571', 'xfCFBP8418.fa': 'lcl|NZ_CP136979.1_prot_WP_004085977.1_1563'}",
"refseq":"WP_020852197.1",
"sbo":"SBO:0000243"
}
},
{
"id":"XF_RS04180",
"name":"dicarboxylate/amino acid:cation symporter",
"annotation":{
"db_xref":"GeneID:1126513",
"kegg.genes":"XF_0976",
"locus_tag":"XF_RS04180",
"ncbigene":"1126513",
"ncbiprotein":"WP_031337995.1",
"old_locus_tag":"XF0976",
"pangenome_results":"{'xfPaucaDeDonno.fa': 'lcl|NZ_CP020870.1_prot_WP_046418785.1_1898', 'xfSalento2.fa': 'lcl|NZ_CP016610.1_prot_WP_046418785.1_1908', 'xfHib4.fa': 'lcl|NZ_CP009885.1_prot_WP_088371898.1_2196', 'xf9a5c.fa': 'lcl|NC_002488.3_prot_WP_031337995.1_868', 'xfTemecula1.fa': 'lcl|NC_004556.1_prot_WP_004087914.1_285', 'xf3124.fa': 'lcl|NZ_CP009829.1_prot_WP_031337995.1_2007', 'xfU24D.fa': 'lcl|NZ_CP009790.1_prot_WP_031337995.1_864', 'xfJ1a12.fa': 'lcl|NZ_CP009823.1_prot_WP_031337995.1_1381', 'xfM23.fa': 'lcl|NC_010577.1_prot_WP_004087914.1_285', 'xfMul0034.fa': 'lcl|NZ_CP006740.1_prot_WP_038229413.1_2021', 'xfSandyiAnn1.fa': 'lcl|NZ_CP006696.1_prot_WP_020852482.1_443', 'xfM12.fa': 'lcl|NC_010513.1_prot_WP_012337607.1_280', 'xfIVIA5901.fa': 'lcl|NZ_CP047134.1_prot_WP_012337607.1_255', 'xfPr8x.fa': 'lcl|NZ_CP009826.1_prot_WP_031336966.1_1989', 'xfESVL.fa': 'lcl|CP099516.1_prot_WLE27581.1_254', 'xfXYL468.fa': 'lcl|NZ_CP136966.1_prot_WP_012337607.1_262', 'xfXYL1961.fa': 'lcl|CP171775_prot_PRJNA1172445_ACGTK7_09685_1893', 'xfCFBP8418.fa': 'lcl|NZ_CP136979.1_prot_WP_004085280.1_323'}",
"refseq":"WP_004087914.1",
"sbo":"SBO:0000243"
}
},
{
"id":"XF_RS03390",
"name":"undecaprenyldiphospho-muramoylpentapeptide beta-N- acetylglucosaminyltransferase",
"annotation":{
"db_xref":"GeneID:1126332",
"kegg.genes":"XF_0797",
"locus_tag":"XF_RS03390",
"ncbigene":"1126332",
"ncbiprotein":"WP_010893318.1",
"old_locus_tag":"XF0797",
"pangenome_results":"{'xfPaucaDeDonno.fa': 'lcl|NZ_CP020870.1_prot_WP_046418547.1_2051', 'xfSalento2.fa': 'lcl|NZ_CP016610.1_prot_WP_046418547.1_2062', 'xfHib4.fa': 'lcl|NZ_CP009885.1_prot_WP_010893318.1_2355', 'xf9a5c.fa': 'lcl|NC_002488.3_prot_WP_010893318.1_705', 'xfTemecula1.fa': 'lcl|NC_004556.1_prot_WP_012382750.1_2025', 'xf3124.fa': 'lcl|NZ_CP009829.1_prot_WP_023906977.1_2263', 'xfU24D.fa': 'lcl|NZ_CP009790.1_prot_WP_010893318.1_702', 'xfJ1a12.fa': 'lcl|NZ_CP009823.1_prot_WP_023908081.1_2341', 'xfM23.fa': 'lcl|NC_010577.1_prot_WP_012382750.1_2045', 'xfMul0034.fa': 'lcl|NZ_CP006740.1_prot_WP_038228648.1_69', 'xfSandyiAnn1.fa': 'lcl|NZ_CP006696.1_prot_WP_020851209.1_2529', 'xfM12.fa': 'lcl|NC_010513.1_prot_WP_004084474.1_1985', 'xfIVIA5901.fa': 'lcl|NZ_CP047134.1_prot_WP_004084474.1_1977', 'xfPr8x.fa': 'lcl|NZ_CP009826.1_prot_WP_023908081.1_2213', 'xfESVL.fa': 'lcl|CP099516.1_prot_WLE27129.1_1994', 'xfXYL468.fa': 'lcl|NZ_CP136966.1_prot_WP_004084474.1_2241', 'xfCFBP8418.fa': 'lcl|NZ_CP136979.1_prot_WP_004084474.1_2204'}",
"refseq":"WP_020851209.1",
"sbo":"SBO:0000243"
}
},
{
"id":"XF_RS06020",
"name":"glutamate--cysteine ligase",
"annotation":{
"db_xref":"GeneID:1126974",
"kegg.genes":"XF_1428",
"locus_tag":"XF_RS06020",
"ncbigene":"1126974",
"ncbiprotein":"WP_010893929.1",
"old_locus_tag":"XF1428",
"pangenome_results":"{'xfPaucaDeDonno.fa': 'lcl|NZ_CP020870.1_prot_WP_023907787.1_1499', 'xfSalento2.fa': 'lcl|NZ_CP016610.1_prot_WP_023907787.1_1508', 'xfHib4.fa': 'lcl|NZ_CP009885.1_prot_WP_023907787.1_834', 'xf9a5c.fa': 'lcl|NC_002488.3_prot_WP_010893929.1_1257', 'xfTemecula1.fa': 'lcl|NC_004556.1_prot_WP_004089170.1_692', 'xf3124.fa': 'lcl|NZ_CP009829.1_prot_WP_023906733.1_1620', 'xfU24D.fa': 'lcl|NZ_CP009790.1_prot_WP_010893929.1_1253', 'xfJ1a12.fa': 'lcl|NZ_CP009823.1_prot_WP_010893929.1_982', 'xfM23.fa': 'lcl|NC_010577.1_prot_WP_004089170.1_713', 'xfMul0034.fa': 'lcl|NZ_CP006740.1_prot_WP_038229828.1_597', 'xfSandyiAnn1.fa': 'lcl|NZ_CP006696.1_prot_WP_020850908.1_899', 'xfM12.fa': 'lcl|NC_010513.1_prot_WP_012337765.1_743', 'xfIVIA5901.fa': 'lcl|NZ_CP047134.1_prot_WP_004083760.1_1361', 'xfPr8x.fa': 'lcl|NZ_CP009826.1_prot_WP_023907787.1_1581', 'xfESVL.fa': 'lcl|CP099516.1_prot_WLE26571.1_1370', 'xfXYL468.fa': 'lcl|NZ_CP136966.1_prot_WP_004083760.1_715', 'xfXYL1961.fa': 'lcl|CP171775_prot_PRJNA1172445_ACGTK7_07800_1527', 'xfCFBP8418.fa': 'lcl|NZ_CP136979.1_prot_WP_004083760.1_1427'}",
"refseq":"WP_003477658.1",
"sbo":"SBO:0000243"
}
},
{
"id":"XF_RS04040",
"name":"malate dehydrogenase (quinone)",
"annotation":{
"db_xref":"GeneID:1126478",
"kegg.genes":"XF_0942",
"locus_tag":"XF_RS04040",
"ncbigene":"1126478",
"ncbiprotein":"WP_010893461.1",
"old_locus_tag":"XF0942",
"pangenome_results":"{'xfPaucaDeDonno.fa': 'lcl|NZ_CP020870.1_prot_WP_046418745.1_1928', 'xfSalento2.fa': 'lcl|NZ_CP016610.1_prot_WP_046418745.1_1938', 'xfHib4.fa': 'lcl|NZ_CP009885.1_prot_WP_023908019.1_2225', 'xf9a5c.fa': 'lcl|NC_002488.3_prot_WP_010893461.1_840', 'xfTemecula1.fa': 'lcl|NC_004556.1_prot_WP_004089665.1_1900', 'xf3124.fa': 'lcl|NZ_CP009829.1_prot_WP_010893461.1_2133', 'xfU24D.fa': 'lcl|NZ_CP009790.1_prot_WP_010893461.1_836', 'xfJ1a12.fa': 'lcl|NZ_CP009823.1_prot_WP_010893461.1_1408', 'xfM23.fa': 'lcl|NC_010577.1_prot_WP_004089665.1_1920', 'xfMul0034.fa': 'lcl|NZ_CP006740.1_prot_WP_004086424.1_1960', 'xfSandyiAnn1.fa': 'lcl|NZ_CP006696.1_prot_WP_020851597.1_1034', 'xfM12.fa': 'lcl|NC_010513.1_prot_WP_004086424.1_1860', 'xfIVIA5901.fa': 'lcl|NZ_CP047134.1_prot_WP_004086424.1_1859', 'xfPr8x.fa': 'lcl|NZ_CP009826.1_prot_WP_023908019.1_2084', 'xfESVL.fa': 'lcl|CP099516.1_prot_WLE27016.1_1868', 'xfXYL468.fa': 'lcl|NZ_CP136966.1_prot_WP_004086424.1_2119', 'xfXYL1961.fa': 'lcl|CP171775_prot_PRJNA1172445_ACGTK7_10160_1987', 'xfCFBP8418.fa': 'lcl|NZ_CP136979.1_prot_WP_004086424.1_2084'}",
"refseq":"WP_020851597.1",
"sbo":"SBO:0000243"
}
},
{
"id":"XF_RS01895",
"name":"nucleoside-diphosphate kinase",
"annotation":{
"db_xref":"GeneID:1125988",
"kegg.genes":"XF_0458",
"locus_tag":"XF_RS01895",
"ncbigene":"1125988",
"ncbiprotein":"WP_010892986.1",
"old_locus_tag":"XF0458",
"pangenome_results":"{'xfPaucaDeDonno.fa': 'lcl|NZ_CP020870.1_prot_WP_010892986.1_379', 'xfSalento2.fa': 'lcl|NZ_CP016610.1_prot_WP_010892986.1_382', 'xfHib4.fa': 'lcl|NZ_CP009885.1_prot_WP_010892986.1_376', 'xf9a5c.fa': 'lcl|NC_002488.3_prot_WP_010892986.1_387', 'xfTemecula1.fa': 'lcl|NC_004556.1_prot_WP_004083578.1_1758', 'xf3124.fa': 'lcl|NZ_CP009829.1_prot_WP_010892986.1_380', 'xfU24D.fa': 'lcl|NZ_CP009790.1_prot_WP_010892986.1_386', 'xfJ1a12.fa': 'lcl|NZ_CP009823.1_prot_WP_010892986.1_379', 'xfM23.fa': 'lcl|NC_010577.1_prot_WP_004083578.1_1779', 'xfMul0034.fa': 'lcl|NZ_CP006740.1_prot_WP_004083578.1_1598', 'xfSandyiAnn1.fa': 'lcl|NZ_CP006696.1_prot_WP_004083578.1_1550', 'xfM12.fa': 'lcl|NC_010513.1_prot_WP_004083578.1_1738', 'xfIVIA5901.fa': 'lcl|NZ_CP047134.1_prot_WP_004083578.1_1675', 'xfPr8x.fa': 'lcl|NZ_CP009826.1_prot_WP_010892986.1_431', 'xfESVL.fa': 'lcl|CP099516.1_prot_WLE26843.1_1680', 'xfXYL468.fa': 'lcl|NZ_CP136966.1_prot_WP_004083578.1_1949', 'xfXYL1961.fa': 'lcl|CP171775_prot_PRJNA1172445_ACGTK7_01865_353', 'xfCFBP8418.fa': 'lcl|NZ_CP136979.1_prot_WP_004083578.1_1842'}",
"refseq":"WP_005409295.1",
"sbo":"SBO:0000243"
}
},
{
"id":"XF_RS02780",
"name":"pyruvate dehydrogenase (acetyl-transferring), homodimeric type",
"annotation":{
"db_xref":"GeneID:1126201",
"kegg.genes":"XF_0669",
"locus_tag":"XF_RS02780",
"ncbigene":"1126201",
"ncbiprotein":"WP_010893193.1",
"old_locus_tag":"XF0669",
"pangenome_results":"{'xfPaucaDeDonno.fa': 'lcl|NZ_CP020870.1_prot_WP_046418138.1_499', 'xfSalento2.fa': 'lcl|NZ_CP016610.1_prot_WP_046418138.1_502', 'xfHib4.fa': 'lcl|NZ_CP009885.1_prot_WP_088577742.1_563', 'xf9a5c.fa': 'lcl|NC_002488.3_prot_WP_010893193.1_582', 'xfTemecula1.fa': 'lcl|NC_004556.1_prot_WP_004088516.1_1625', 'xf3124.fa': 'lcl|NZ_CP009829.1_prot_WP_010893193.1_516', 'xfU24D.fa': 'lcl|NZ_CP009790.1_prot_WP_010893193.1_580', 'xfJ1a12.fa': 'lcl|NZ_CP009823.1_prot_WP_060871796.1_568', 'xfM23.fa': 'lcl|NC_010577.1_prot_WP_004088516.1_1646', 'xfMul0034.fa': 'lcl|NZ_CP006740.1_prot_WP_004083475.1_1411', 'xfSandyiAnn1.fa': 'lcl|NZ_CP006696.1_prot_WP_020851484.1_2224', 'xfM12.fa': 'lcl|NC_010513.1_prot_WP_012338006.1_1606', 'xfIVIA5901.fa': 'lcl|NZ_CP047134.1_prot_WP_128283789.1_1545', 'xfPr8x.fa': 'lcl|NZ_CP009826.1_prot_WP_023907406.1_569', 'xfESVL.fa': 'lcl|CP099516.1_prot_WLE26731.1_1552', 'xfXYL468.fa': 'lcl|NZ_CP136966.1_prot_WP_004083475.1_1820', 'xfXYL1961.fa': 'lcl|CP171775_prot_PRJNA1172445_ACGTK7_02725_523', 'xfCFBP8418.fa': 'lcl|NZ_CP136979.1_prot_WP_004083475.1_1714'}",
"refseq":"WP_019660853.1",
"sbo":"SBO:0000243"
}
},
{
"id":"XF_RS02540",
"name":"GDP-6-deoxy-D-lyxo-4-hexulose reductase",
"annotation":{
"db_xref":"GeneID:1126141",
"kegg.genes":"XF_0610",
"locus_tag":"XF_RS02540",
"ncbigene":"1126141",
"ncbiprotein":"WP_042462829.1",
"old_locus_tag":"XF0610",
"pangenome_results":"{'xfPaucaDeDonno.fa': 'lcl|NZ_CP020870.1_prot_WP_046418111.1_460', 'xfSalento2.fa': 'lcl|NZ_CP016610.1_prot_WP_046418111.1_465', 'xfHib4.fa': 'lcl|NZ_CP009885.1_prot_WP_023907377.1_511', 'xf9a5c.fa': 'lcl|NC_002488.3_prot_WP_042462829.1_528', 'xfTemecula1.fa': 'lcl|NC_004556.1_prot_WP_004088690.1_1667', 'xf3124.fa': 'lcl|NZ_CP009829.1_prot_WP_023906202.1_464', 'xfU24D.fa': 'lcl|NZ_CP009790.1_prot_WP_042462829.1_526', 'xfJ1a12.fa': 'lcl|NZ_CP009823.1_prot_WP_060871791.1_519', 'xfM23.fa': 'lcl|NC_010577.1_prot_WP_004088690.1_1688', 'xfMul0034.fa': 'lcl|NZ_CP006740.1_prot_WP_027700312.1_1454', 'xfSandyiAnn1.fa': 'lcl|NZ_CP006696.1_prot_WP_020852781.1_2267', 'xfM12.fa': 'lcl|NC_010513.1_prot_WP_012338018.1_1656', 'xfIVIA5901.fa': 'lcl|NZ_CP047134.1_prot_WP_004083512.1_1598', 'xfPr8x.fa': 'lcl|NZ_CP009826.1_prot_WP_023907377.1_514', 'xfESVL.fa': 'lcl|CP099516.1_prot_WLE26781.1_1606', 'xfXYL468.fa': 'lcl|NZ_CP136966.1_prot_WP_004083512.1_1871', 'xfXYL1961.fa': 'lcl|CP171775_prot_PRJNA1172445_ACGTK7_02550_489', 'xfCFBP8418.fa': 'lcl|NZ_CP136979.1_prot_WP_004083512.1_1766'}",
"refseq":"WP_005734502.1",
"sbo":"SBO:0000243"
}
},
{
"id":"XF_RS02535",
"name":"GDP-mannose 4,6-dehydratase",
"annotation":{
"db_xref":"GeneID:1126140",
"kegg.genes":"XF_0609",
"locus_tag":"XF_RS02535",
"ncbigene":"1126140",
"ncbiprotein":"WP_010893134.1",
"old_locus_tag":"XF0609",
"pangenome_results":"{'xfPaucaDeDonno.fa': 'lcl|NZ_CP020870.1_prot_WP_023906201.1_459', 'xfSalento2.fa': 'lcl|NZ_CP016610.1_prot_WP_023906201.1_464', 'xfHib4.fa': 'lcl|NZ_CP009885.1_prot_WP_023906201.1_510', 'xf9a5c.fa': 'lcl|NC_002488.3_prot_WP_010893134.1_527', 'xfTemecula1.fa': 'lcl|NC_004556.1_prot_WP_004083513.1_1668', 'xf3124.fa': 'lcl|NZ_CP009829.1_prot_WP_023906201.1_463', 'xfU24D.fa': 'lcl|NZ_CP009790.1_prot_WP_010893134.1_525', 'xfJ1a12.fa': 'lcl|NZ_CP009823.1_prot_WP_060871790.1_518', 'xfM23.fa': 'lcl|NC_010577.1_prot_WP_004083513.1_1689', 'xfMul0034.fa': 'lcl|NZ_CP006740.1_prot_WP_004083513.1_1455', 'xfSandyiAnn1.fa': 'lcl|NZ_CP006696.1_prot_WP_020852782.1_2268', 'xfM12.fa': 'lcl|NC_010513.1_prot_WP_004083513.1_1657', 'xfIVIA5901.fa': 'lcl|NZ_CP047134.1_prot_WP_004083513.1_1599', 'xfPr8x.fa': 'lcl|NZ_CP009826.1_prot_WP_023906201.1_513', 'xfESVL.fa': 'lcl|CP099516.1_prot_WLE26782.1_1607', 'xfXYL468.fa': 'lcl|NZ_CP136966.1_prot_WP_004083513.1_1872', 'xfXYL1961.fa': 'lcl|CP171775_prot_PRJNA1172445_ACGTK7_02545_488', 'xfCFBP8418.fa': 'lcl|NZ_CP136979.1_prot_WP_004083513.1_1767'}",
"refseq":"WP_020852782.1",
"sbo":"SBO:0000243"
}
},
{
"id":"Unknown",
"name":"Unknown",
"annotation":{
"sbo":"SBO:0000243"
}
},
{
"id":"XF_RS01225",
"name":"aconitate hydratase AcnA",
"annotation":{
"db_xref":"GeneID:1125816",
"kegg.genes":"XF_0290",
"locus_tag":"XF_RS01225",
"ncbigene":"1125816",
"ncbiprotein":"WP_010892829.1",
"old_locus_tag":"XF0290",
"pangenome_results":"{'xfPaucaDeDonno.fa': 'lcl|NZ_CP020870.1_prot_WP_046417887.1_242', 'xfSalento2.fa': 'lcl|NZ_CP016610.1_prot_WP_046417887.1_246', 'xfHib4.fa': 'lcl|NZ_CP009885.1_prot_WP_088577651.1_240', 'xf9a5c.fa': 'lcl|NC_002488.3_prot_WP_010892829.1_247', 'xfTemecula1.fa': 'lcl|NC_004556.1_prot_WP_011097554.1_242', 'xf3124.fa': 'lcl|NZ_CP009829.1_prot_WP_010892829.1_243', 'xfU24D.fa': 'lcl|NZ_CP009790.1_prot_WP_010892829.1_246', 'xfJ1a12.fa': 'lcl|NZ_CP009823.1_prot_WP_060871893.1_243', 'xfM23.fa': 'lcl|NC_010577.1_prot_WP_011097554.1_242', 'xfMul0034.fa': 'lcl|NZ_CP006740.1_prot_WP_038229442.1_2064', 'xfSandyiAnn1.fa': 'lcl|NZ_CP006696.1_prot_WP_020851015.1_400', 'xfM12.fa': 'lcl|NC_010513.1_prot_WP_004085318.1_237', 'xfIVIA5901.fa': 'lcl|NZ_CP047134.1_prot_WP_004085318.1_215', 'xfPr8x.fa': 'lcl|NZ_CP009826.1_prot_WP_023907249.1_244', 'xfESVL.fa': 'lcl|CP099516.1_prot_WLE27546.1_214', 'xfXYL468.fa': 'lcl|NZ_CP136966.1_prot_WP_154128415.1_220', 'xfXYL1961.fa': 'lcl|CP171775_prot_PRJNA1172445_ACGTK7_01170_218', 'xfCFBP8418.fa': 'lcl|NZ_CP136979.1_prot_WP_004085318.1_281'}",
"refseq":"WP_020851015.1",
"sbo":"SBO:0000243"
}
},
{
"id":"XF_RS01240",
"name":"bifunctional aconitate hydratase 2/2-methylisocitrate dehydratase",
"annotation":{
"db_xref":"GeneID:1125818",
"kegg.genes":"XF_0292",
"locus_tag":"XF_RS01240",
"ncbigene":"1125818",
"ncbiprotein":"WP_031337524.1",
"old_locus_tag":"XF0292",
"pangenome_results":"{'xfPaucaDeDonno.fa': 'lcl|NZ_CP020870.1_prot_WP_046417894.1_245', 'xfSalento2.fa': 'lcl|NZ_CP016610.1_prot_WP_046417894.1_249', 'xfHib4.fa': 'lcl|NZ_CP009885.1_prot_WP_088577652.1_243', 'xf9a5c.fa': 'lcl|NC_002488.3_prot_WP_031337524.1_250', 'xfTemecula1.fa': 'lcl|NC_004556.1_prot_WP_011097556.1_245', 'xf3124.fa': 'lcl|NZ_CP009829.1_prot_WP_031337524.1_246', 'xfU24D.fa': 'lcl|NZ_CP009790.1_prot_WP_031337524.1_249', 'xfJ1a12.fa': 'lcl|NZ_CP009823.1_prot_WP_060871895.1_246', 'xfM23.fa': 'lcl|NC_010577.1_prot_WP_011097556.1_245', 'xfMul0034.fa': 'lcl|NZ_CP006740.1_prot_WP_038229440.1_2061', 'xfSandyiAnn1.fa': 'lcl|NZ_CP006696.1_prot_WP_020851018.1_403', 'xfM12.fa': 'lcl|NC_010513.1_prot_WP_004085315.1_240', 'xfIVIA5901.fa': 'lcl|NZ_CP047134.1_prot_WP_004085315.1_218', 'xfPr8x.fa': 'lcl|NZ_CP009826.1_prot_WP_023907251.1_247', 'xfESVL.fa': 'lcl|CP099516.1_prot_WLE27549.1_217', 'xfXYL468.fa': 'lcl|NZ_CP136966.1_prot_WP_154128417.1_223', 'xfXYL1961.fa': 'lcl|CP171775_prot_PRJNA1172445_ACGTK7_01185_221', 'xfCFBP8418.fa': 'lcl|NZ_CP136979.1_prot_WP_004085315.1_284'}",
"refseq":"WP_011097556.1",
"sbo":"SBO:0000243"
}
},
{
"id":"XF_RS01105",
"name":"dTDP-4-dehydrorhamnose 3,5-epimerase",
"annotation":{
"db_xref":"GeneID:1125783",
"kegg.genes":"XF_0257",
"locus_tag":"XF_RS01105",
"ncbigene":"1125783",
"ncbiprotein":"WP_010892797.1",
"old_locus_tag":"XF0257",
"pangenome_results":"{'xfPaucaDeDonno.fa': 'lcl|NZ_CP020870.1_prot_WP_020851452.1_215', 'xfSalento2.fa': 'lcl|NZ_CP016610.1_prot_WP_020851452.1_217', 'xfHib4.fa': 'lcl|NZ_CP009885.1_prot_WP_023907236.1_214', 'xf9a5c.fa': 'lcl|NC_002488.3_prot_WP_010892797.1_220', 'xfTemecula1.fa': 'lcl|NC_004556.1_prot_WP_011097544.1_215', 'xf3124.fa': 'lcl|NZ_CP009829.1_prot_WP_023906095.1_218', 'xfU24D.fa': 'lcl|NZ_CP009790.1_prot_WP_010892797.1_219', 'xfJ1a12.fa': 'lcl|NZ_CP009823.1_prot_WP_010892797.1_218', 'xfM23.fa': 'lcl|NC_010577.1_prot_WP_011097544.1_215', 'xfMul0034.fa': 'lcl|NZ_CP006740.1_prot_WP_027700336.1_2092', 'xfSandyiAnn1.fa': 'lcl|NZ_CP006696.1_prot_WP_020851452.1_372', 'xfM12.fa': 'lcl|NC_010513.1_prot_WP_004086231.1_212', 'xfIVIA5901.fa': 'lcl|NZ_CP047134.1_prot_WP_027700336.1_191', 'xfPr8x.fa': 'lcl|NZ_CP009826.1_prot_WP_023907236.1_218', 'xfESVL.fa': 'lcl|CP099516.1_prot_WLE27524.1_189', 'xfXYL468.fa': 'lcl|NZ_CP136966.1_prot_WP_027700336.1_194', 'xfXYL1961.fa': 'lcl|CP171775_prot_PRJNA1172445_ACGTK7_01045_193', 'xfCFBP8418.fa': 'lcl|NZ_CP136979.1_prot_WP_004086231.1_256'}",
"refseq":"WP_010892797.1",
"sbo":"SBO:0000243"
}
},
{
"id":"XF_RS02785",
"name":"[acyl-carrier-protein] S-malonyltransferase",
"annotation":{
"db_xref":"GeneID:1126202",
"kegg.genes":"XF_0670",
"locus_tag":"XF_RS02785",
"ncbigene":"1126202",
"ncbiprotein":"WP_010893194.1",
"old_locus_tag":"XF0670",
"pangenome_results":"{'xfPaucaDeDonno.fa': 'lcl|NZ_CP020870.1_prot_WP_046418140.1_501', 'xfSalento2.fa': 'lcl|NZ_CP016610.1_prot_WP_046418140.1_504', 'xfHib4.fa': 'lcl|NZ_CP009885.1_prot_WP_060871797.1_565', 'xf9a5c.fa': 'lcl|NC_002488.3_prot_WP_010893194.1_584', 'xfTemecula1.fa': 'lcl|NC_004556.1_prot_WP_011098137.1_1624', 'xf3124.fa': 'lcl|NZ_CP009829.1_prot_WP_010893194.1_518', 'xfU24D.fa': 'lcl|NZ_CP009790.1_prot_WP_010893194.1_582', 'xfJ1a12.fa': 'lcl|NZ_CP009823.1_prot_WP_060871797.1_570', 'xfM23.fa': 'lcl|NC_010577.1_prot_WP_011098137.1_1645', 'xfMul0034.fa': 'lcl|NZ_CP006740.1_prot_WP_011098137.1_1409', 'xfSandyiAnn1.fa': 'lcl|NZ_CP006696.1_prot_WP_020851485.1_2223', 'xfM12.fa': 'lcl|NC_010513.1_prot_WP_004083474.1_1604', 'xfIVIA5901.fa': 'lcl|NZ_CP047134.1_prot_WP_031345779.1_1544', 'xfPr8x.fa': 'lcl|NZ_CP009826.1_prot_WP_023907407.1_571', 'xfESVL.fa': 'lcl|CP099516.1_prot_WLE26730.1_1551', 'xfXYL468.fa': 'lcl|NZ_CP136966.1_prot_WP_181010169.1_1819', 'xfXYL1961.fa': 'lcl|CP171775_prot_PRJNA1172445_ACGTK7_02730_524', 'xfCFBP8418.fa': 'lcl|NZ_CP136979.1_prot_WP_031345779.1_1713'}",
"refseq":"WP_004083474.1",
"sbo":"SBO:0000243"
}
},
{
"id":"XF_RS05765",
"name":"aspartate-semialdehyde dehydrogenase",
"annotation":{
"db_xref":"GeneID:1126917",
"kegg.genes":"XF_1371",
"locus_tag":"XF_RS05765",
"ncbigene":"1126917",
"ncbiprotein":"WP_010893875.1",
"old_locus_tag":"XF1371",
"pangenome_results":"{'xfPaucaDeDonno.fa': 'lcl|NZ_CP020870.1_prot_WP_046419847.1_1549', 'xfSalento2.fa': 'lcl|NZ_CP016610.1_prot_WP_046419847.1_1558', 'xfHib4.fa': 'lcl|NZ_CP009885.1_prot_WP_046419847.1_1850', 'xf9a5c.fa': 'lcl|NC_002488.3_prot_WP_010893875.1_1206', 'xfTemecula1.fa': 'lcl|NC_004556.1_prot_WP_004090657.1_645', 'xf3124.fa': 'lcl|NZ_CP009829.1_prot_WP_010893875.1_1670', 'xfU24D.fa': 'lcl|NZ_CP009790.1_prot_WP_010893875.1_1202', 'xfJ1a12.fa': 'lcl|NZ_CP009823.1_prot_WP_010893875.1_1032', 'xfM23.fa': 'lcl|NC_010577.1_prot_WP_004090657.1_666', 'xfMul0034.fa': 'lcl|NZ_CP006740.1_prot_WP_038229043.1_493', 'xfSandyiAnn1.fa': 'lcl|NZ_CP006696.1_prot_WP_020851986.1_808', 'xfM12.fa': 'lcl|NC_010513.1_prot_WP_004083832.1_694', 'xfIVIA5901.fa': 'lcl|NZ_CP047134.1_prot_WP_004083832.1_1410', 'xfPr8x.fa': 'lcl|NZ_CP009826.1_prot_WP_010893875.1_1631', 'xfESVL.fa': 'lcl|CP099516.1_prot_WLE26608.1_1416', 'xfXYL468.fa': 'lcl|NZ_CP136966.1_prot_WP_004083832.1_669', 'xfXYL1961.fa': 'lcl|CP171775_prot_PRJNA1172445_ACGTK7_08050_1577', 'xfCFBP8418.fa': 'lcl|NZ_CP136979.1_prot_WP_004083832.1_1473'}",
"refseq":"WP_020851986.1",
"sbo":"SBO:0000243"
}
},
{
"id":"XF_RS02800",
"name":"beta-ketoacyl-[acyl-carrier-protein] synthase II",
"annotation":{
"db_xref":"GeneID:1126205",
"kegg.genes":"XF_0673",
"locus_tag":"XF_RS02800",
"ncbigene":"1126205",
"ncbiprotein":"WP_010893197.1",
"old_locus_tag":"XF0673",
"pangenome_results":"{'xfPaucaDeDonno.fa': 'lcl|NZ_CP020870.1_prot_WP_010893197.1_504', 'xfSalento2.fa': 'lcl|NZ_CP016610.1_prot_WP_010893197.1_507', 'xfHib4.fa': 'lcl|NZ_CP009885.1_prot_WP_088577743.1_568', 'xf9a5c.fa': 'lcl|NC_002488.3_prot_WP_010893197.1_587', 'xfTemecula1.fa': 'lcl|NC_004556.1_prot_WP_011098136.1_1621', 'xf3124.fa': 'lcl|NZ_CP009829.1_prot_WP_010893197.1_521', 'xfU24D.fa': 'lcl|NZ_CP009790.1_prot_WP_010893197.1_585', 'xfJ1a12.fa': 'lcl|NZ_CP009823.1_prot_WP_010893197.1_573', 'xfM23.fa': 'lcl|NC_010577.1_prot_WP_011098136.1_1642', 'xfMul0034.fa': 'lcl|NZ_CP006740.1_prot_WP_038228097.1_1406', 'xfSandyiAnn1.fa': 'lcl|NZ_CP006696.1_prot_WP_020851487.1_2220', 'xfM12.fa': 'lcl|NC_010513.1_prot_WP_012338005.1_1601', 'xfIVIA5901.fa': 'lcl|NZ_CP047134.1_prot_WP_004083471.1_1541', 'xfPr8x.fa': 'lcl|NZ_CP009826.1_prot_WP_010893197.1_574', 'xfESVL.fa': 'lcl|CP099516.1_prot_WLE26727.1_1548', 'xfXYL468.fa': 'lcl|NZ_CP136966.1_prot_WP_004083471.1_1816', 'xfXYL1961.fa': 'lcl|CP171775_prot_PRJNA1172445_ACGTK7_02745_527', 'xfCFBP8418.fa': 'lcl|NZ_CP136979.1_prot_WP_004083471.1_1710'}",
"refseq":"WP_019302031.1",
"sbo":"SBO:0000243"
}
},
{
"id":"XF_RS05860",
"name":"octaprenyl-diphosphate synthase",
"annotation":{
"db_xref":"GeneID:1126937",
"kegg.genes":"XF_1391",
"locus_tag":"XF_RS05860",
"ncbigene":"1126937",
"ncbiprotein":"WP_010893895.1",
"old_locus_tag":"XF1391",
"pangenome_results":"{'xfPaucaDeDonno.fa': 'lcl|NZ_CP020870.1_prot_WP_023907801.1_1530', 'xfSalento2.fa': 'lcl|NZ_CP016610.1_prot_WP_023907801.1_1539', 'xfHib4.fa': 'lcl|NZ_CP009885.1_prot_WP_023907801.1_803', 'xf9a5c.fa': 'lcl|NC_002488.3_prot_WP_010893895.1_1225', 'xfTemecula1.fa': 'lcl|NC_004556.1_prot_WP_004083792.1_662', 'xf3124.fa': 'lcl|NZ_CP009829.1_prot_WP_010893895.1_1651', 'xfU24D.fa': 'lcl|NZ_CP009790.1_prot_WP_010893895.1_1221', 'xfJ1a12.fa': 'lcl|NZ_CP009823.1_prot_WP_023907801.1_1013', 'xfM23.fa': 'lcl|NC_010577.1_prot_WP_004083792.1_683', 'xfMul0034.fa': 'lcl|NZ_CP006740.1_prot_WP_038229804.1_568', 'xfSandyiAnn1.fa': 'lcl|NZ_CP006696.1_prot_WP_020850886.1_869', 'xfM12.fa': 'lcl|NC_010513.1_prot_WP_004083792.1_711', 'xfIVIA5901.fa': 'lcl|NZ_CP047134.1_prot_WP_004083792.1_1393', 'xfPr8x.fa': 'lcl|NZ_CP009826.1_prot_WP_023907801.1_1612', 'xfESVL.fa': 'lcl|CP099516.1_prot_WLE26593.1_1399', 'xfXYL468.fa': 'lcl|NZ_CP136966.1_prot_WP_004083792.1_686', 'xfXYL1961.fa': 'lcl|CP171775_prot_PRJNA1172445_ACGTK7_07950_1557', 'xfCFBP8418.fa': 'lcl|NZ_CP136979.1_prot_WP_004083792.1_1456'}",
"refseq":"WP_007966188.1",
"sbo":"SBO:0000243"
}
},
{
"id":"XF_RS00235",
"name":"pyridoxine 5'-phosphate synthase",
"annotation":{
"db_xref":"GeneID:1125571",
"kegg.genes":"XF_0060",
"locus_tag":"XF_RS00235",
"ncbigene":"1125571",
"ncbiprotein":"WP_010892609.1",
"old_locus_tag":"XF0060",
"pangenome_results":"{'xfPaucaDeDonno.fa': 'lcl|NZ_CP020870.1_prot_WP_010892609.1_47', 'xfSalento2.fa': 'lcl|NZ_CP016610.1_prot_WP_010892609.1_48', 'xfHib4.fa': 'lcl|NZ_CP009885.1_prot_WP_010892609.1_48', 'xf9a5c.fa': 'lcl|NC_002488.3_prot_WP_010892609.1_49', 'xfTemecula1.fa': 'lcl|NC_004556.1_prot_WP_004087143.1_47', 'xf3124.fa': 'lcl|NZ_CP009829.1_prot_WP_010892609.1_49', 'xfU24D.fa': 'lcl|NZ_CP009790.1_prot_WP_010892609.1_48', 'xfJ1a12.fa': 'lcl|NZ_CP009823.1_prot_WP_010892609.1_48', 'xfM23.fa': 'lcl|NC_010577.1_prot_WP_004087143.1_47', 'xfMul0034.fa': 'lcl|NZ_CP006740.1_prot_WP_004087143.1_2257', 'xfSandyiAnn1.fa': 'lcl|NZ_CP006696.1_prot_WP_020852837.1_205', 'xfM12.fa': 'lcl|NC_010513.1_prot_WP_004085059.1_44', 'xfIVIA5901.fa': 'lcl|NZ_CP047134.1_prot_WP_004085059.1_38', 'xfPr8x.fa': 'lcl|NZ_CP009826.1_prot_WP_010892609.1_48', 'xfESVL.fa': 'lcl|CP099516.1_prot_WLE27388.1_37', 'xfXYL468.fa': 'lcl|NZ_CP136966.1_prot_WP_004085059.1_38', 'xfXYL1961.fa': 'lcl|CP171775_prot_PRJNA1172445_ACGTK7_00200_39', 'xfCFBP8418.fa': 'lcl|NZ_CP136979.1_prot_WP_004085059.1_37'}",
"refseq":"WP_004085059.1",
"sbo":"SBO:0000243"
}
},
{
"id":"XF_RS01835",
"name":"CDP-diacylglycerol--serine O-phosphatidyltransferase",
"annotation":{
"db_xref":"GeneID:1125972",
"kegg.genes":"XF_0442",
"locus_tag":"XF_RS01835",
"ncbigene":"1125972",
"ncbiprotein":"WP_010892971.1",
"old_locus_tag":"XF0442",
"pangenome_results":"{'xfPaucaDeDonno.fa': 'lcl|NZ_CP020870.1_prot_WP_010892971.1_366', 'xfSalento2.fa': 'lcl|NZ_CP016610.1_prot_WP_010892971.1_370', 'xfHib4.fa': 'lcl|NZ_CP009885.1_prot_WP_010892971.1_364', 'xf9a5c.fa': 'lcl|NC_002488.3_prot_WP_010892971.1_375', 'xfTemecula1.fa': 'lcl|NC_004556.1_prot_WP_004089798.1_1770', 'xf3124.fa': 'lcl|NZ_CP009829.1_prot_WP_010892971.1_368', 'xfU24D.fa': 'lcl|NZ_CP009790.1_prot_WP_010892971.1_373', 'xfJ1a12.fa': 'lcl|NZ_CP009823.1_prot_WP_010892971.1_367', 'xfM23.fa': 'lcl|NC_010577.1_prot_WP_004089798.1_1791', 'xfMul0034.fa': 'lcl|NZ_CP006740.1_prot_WP_004083589.1_1610', 'xfSandyiAnn1.fa': 'lcl|NZ_CP006696.1_prot_WP_004089798.1_1538', 'xfM12.fa': 'lcl|NC_010513.1_prot_WP_004083589.1_1750', 'xfIVIA5901.fa': 'lcl|NZ_CP047134.1_prot_WP_004083589.1_1687', 'xfPr8x.fa': 'lcl|NZ_CP009826.1_prot_WP_010892971.1_419', 'xfESVL.fa': 'lcl|CP099516.1_prot_WLE26855.1_1692', 'xfXYL468.fa': 'lcl|NZ_CP136966.1_prot_WP_004083589.1_1961', 'xfXYL1961.fa': 'lcl|CP171775_prot_PRJNA1172445_ACGTK7_01800_340', 'xfCFBP8418.fa': 'lcl|NZ_CP136979.1_prot_WP_004083589.1_1854'}",
"refseq":"WP_004083589.1",
"sbo":"SBO:0000243"
}
},
{
"id":"XF_RS06280",
"name":"M1 family peptidase",
"annotation":{
"db_xref":"GeneID:1127034",
"kegg.genes":"XF_1488",
"locus_tag":"XF_RS06280",
"ncbigene":"1127034",
"ncbiprotein":"WP_031336733.1",
"old_locus_tag":"XF1488",
"pangenome_results":"{'xfPaucaDeDonno.fa': 'lcl|NZ_CP020870.1_prot_WP_046419865.1_1445', 'xfSalento2.fa': 'lcl|NZ_CP016610.1_prot_WP_088372189.1_1454', 'xfHib4.fa': 'lcl|NZ_CP009885.1_prot_WP_088372189.1_888', 'xf9a5c.fa': 'lcl|NC_002488.3_prot_WP_031336733.1_1313', 'xfTemecula1.fa': 'lcl|NC_004556.1_prot_WP_014607687.1_747', 'xf3124.fa': 'lcl|NZ_CP009829.1_prot_WP_088372189.1_1509', 'xfU24D.fa': 'lcl|NZ_CP009790.1_prot_WP_088372189.1_1309', 'xfJ1a12.fa': 'lcl|NZ_CP009823.1_prot_WP_088372189.1_1544', 'xfM23.fa': 'lcl|NC_010577.1_prot_WP_014607687.1_768', 'xfMul0034.fa': 'lcl|NZ_CP006740.1_prot_WP_051606237.1_650', 'xfSandyiAnn1.fa': 'lcl|NZ_CP006696.1_prot_WP_020852162.1_2028', 'xfM12.fa': 'lcl|NC_010513.1_prot_WP_012337777.1_797', 'xfIVIA5901.fa': 'lcl|NZ_CP047134.1_prot_WP_012337777.1_1253', 'xfPr8x.fa': 'lcl|NZ_CP009826.1_prot_WP_088372189.1_1406', 'xfESVL.fa': 'lcl|CP099516.1_prot_WLE26464.1_1258', 'xfXYL468.fa': 'lcl|NZ_CP136966.1_prot_WP_012337777.1_943', 'xfXYL1961.fa': 'lcl|CP171775_prot_PRJNA1172445_ACGTK7_07545_1476', 'xfCFBP8418.fa': 'lcl|NZ_CP136979.1_prot_WP_012337777.1_1375'}",
"refseq":"WP_020852162.1",
"sbo":"SBO:0000243"
}
},
{
"id":"XF_RS00465",
"name":"type I methionyl aminopeptidase",
"annotation":{
"db_xref":"GeneID:1125628",
"kegg.genes":"XF_0111",
"locus_tag":"XF_RS00465",
"ncbigene":"1125628",
"ncbiprotein":"WP_031336147.1",
"old_locus_tag":"XF0111",
"pangenome_results":"{'xfPaucaDeDonno.fa': 'lcl|NZ_CP020870.1_prot_WP_046418237.1_87', 'xfSalento2.fa': 'lcl|NZ_CP016610.1_prot_WP_046418237.1_88', 'xfHib4.fa': 'lcl|NZ_CP009885.1_prot_WP_088578531.1_88', 'xf9a5c.fa': 'lcl|NC_002488.3_prot_WP_031336147.1_91', 'xfTemecula1.fa': 'lcl|NC_004556.1_prot_WP_038232779.1_87', 'xf3124.fa': 'lcl|NZ_CP009829.1_prot_WP_023906035.1_90', 'xfU24D.fa': 'lcl|NZ_CP009790.1_prot_WP_031336147.1_90', 'xfJ1a12.fa': 'lcl|NZ_CP009823.1_prot_WP_031336147.1_89', 'xfM23.fa': 'lcl|NC_010577.1_prot_WP_038232779.1_87', 'xfMul0034.fa': 'lcl|NZ_CP006740.1_prot_WP_040123387.1_2217', 'xfSandyiAnn1.fa': 'lcl|NZ_CP006696.1_prot_WP_024748972.1_245', 'xfM12.fa': 'lcl|NC_010513.1_prot_WP_027700372.1_84', 'xfIVIA5901.fa': 'lcl|NZ_CP047134.1_prot_WP_027700372.1_74', 'xfPr8x.fa': 'lcl|NZ_CP009826.1_prot_WP_031336147.1_90', 'xfESVL.fa': 'lcl|CP099516.1_prot_WLE28341.1_73', 'xfXYL468.fa': 'lcl|NZ_CP136966.1_prot_WP_027700372.1_74', 'xfXYL1961.fa': 'lcl|CP171775_prot_PRJNA1172445_ACGTK7_00415_76', 'xfCFBP8418.fa': 'lcl|NZ_CP136979.1_prot_WP_027700372.1_73'}",
"refseq":"WP_010486307.1",
"sbo":"SBO:0000243"
}
},
{
"id":"XF_RS01185",
"name":"cytochrome c oxidase subunit II",
"annotation":{
"db_xref":"GeneID:1125806",
"kegg.genes":"XF_0280",
"locus_tag":"XF_RS01185",
"ncbigene":"1125806",
"ncbiprotein":"WP_042462658.1",
"old_locus_tag":"XF0280",
"pangenome_results":"{'xfPaucaDeDonno.fa': 'lcl|NZ_CP020870.1_prot_WP_031337522.1_232', 'xfSalento2.fa': 'lcl|NZ_CP016610.1_prot_WP_031337522.1_235', 'xfHib4.fa': 'lcl|NZ_CP009885.1_prot_WP_088577647.1_231', 'xf9a5c.fa': 'lcl|NC_002488.3_prot_WP_042462658.1_238', 'xfTemecula1.fa': 'lcl|NC_004556.1_prot_WP_004087989.1_233', 'xf3124.fa': 'lcl|NZ_CP009829.1_prot_WP_031337522.1_234', 'xfU24D.fa': 'lcl|NZ_CP009790.1_prot_WP_042462658.1_237', 'xfJ1a12.fa': 'lcl|NZ_CP009823.1_prot_WP_031337522.1_234', 'xfM23.fa': 'lcl|NC_010577.1_prot_WP_004087989.1_233', 'xfMul0034.fa': 'lcl|NZ_CP006740.1_prot_WP_038229450.1_2073', 'xfSandyiAnn1.fa': 'lcl|NZ_CP006696.1_prot_WP_020851007.1_391', 'xfM12.fa': 'lcl|NC_010513.1_prot_WP_004085324.1_228', 'xfIVIA5901.fa': 'lcl|NZ_CP047134.1_prot_WP_004085324.1_207', 'xfPr8x.fa': 'lcl|NZ_CP009826.1_prot_WP_031336208.1_235', 'xfESVL.fa': 'lcl|CP099516.1_prot_WLE28348.1_206', 'xfXYL468.fa': 'lcl|NZ_CP136966.1_prot_WP_004085324.1_212', 'xfXYL1961.fa': 'lcl|CP171775_prot_PRJNA1172445_ACGTK7_01130_210', 'xfCFBP8418.fa': 'lcl|NZ_CP136979.1_prot_WP_004085324.1_273'}",
"refseq":"WP_020851007.1",
"sbo":"SBO:0000243"
}
},
{
"id":"XF_RS00565",
"name":"leucyl aminopeptidase",
"annotation":{
"db_xref":"GeneID:1125656",
"kegg.genes":"XF_0138",
"locus_tag":"XF_RS00565",
"ncbigene":"1125656",
"ncbiprotein":"WP_010892683.1",
"old_locus_tag":"XF0138",
"pangenome_results":"{'xfPaucaDeDonno.fa': 'lcl|NZ_CP020870.1_prot_WP_046417725.1_108', 'xfSalento2.fa': 'lcl|NZ_CP016610.1_prot_WP_046417725.1_109', 'xfHib4.fa': 'lcl|NZ_CP009885.1_prot_WP_088577612.1_109', 'xf9a5c.fa': 'lcl|NC_002488.3_prot_WP_010892683.1_112', 'xfTemecula1.fa': 'lcl|NC_004556.1_prot_WP_004087599.1_108', 'xf3124.fa': 'lcl|NZ_CP009829.1_prot_WP_023906052.1_111', 'xfU24D.fa': 'lcl|NZ_CP009790.1_prot_WP_010892683.1_111', 'xfJ1a12.fa': 'lcl|NZ_CP009823.1_prot_WP_010892683.1_110', 'xfM23.fa': 'lcl|NC_010577.1_prot_WP_004087599.1_108', 'xfMul0034.fa': 'lcl|NZ_CP006740.1_prot_WP_004085521.1_2196', 'xfSandyiAnn1.fa': 'lcl|NZ_CP006696.1_prot_WP_004087599.1_267', 'xfM12.fa': 'lcl|NC_010513.1_prot_WP_004085521.1_105', 'xfIVIA5901.fa': 'lcl|NZ_CP047134.1_prot_WP_004085521.1_94', 'xfPr8x.fa': 'lcl|NZ_CP009826.1_prot_WP_023907194.1_111', 'xfESVL.fa': 'lcl|CP099516.1_prot_WLE27439.1_93', 'xfXYL468.fa': 'lcl|NZ_CP136966.1_prot_WP_004085521.1_95', 'xfXYL1961.fa': 'lcl|CP171775_prot_PRJNA1172445_ACGTK7_00520_96', 'xfCFBP8418.fa': 'lcl|NZ_CP136979.1_prot_WP_004085521.1_94'}",
"refseq":"WP_004087599.1",
"sbo":"SBO:0000243"
}
},
{
"id":"XF_RS11280",
"name":"polyphosphate kinase",
"annotation":{
"db_xref":"GeneID:1128147",
"kegg.genes":"XF_2591",
"locus_tag":"XF_RS11280",
"ncbigene":"1128147",
"ncbiprotein":"WP_010895009.1",
"old_locus_tag":"XF2591",
"pangenome_results":"{'xfPaucaDeDonno.fa': 'lcl|NZ_CP020870.1_prot_WP_010895009.1_2163', 'xfSalento2.fa': 'lcl|NZ_CP016610.1_prot_WP_010895009.1_2174', 'xfHib4.fa': 'lcl|NZ_CP009885.1_prot_WP_088578467.1_2523', 'xf9a5c.fa': 'lcl|NC_002488.3_prot_WP_010895009.1_2363', 'xfTemecula1.fa': 'lcl|NC_004556.1_prot_WP_011098318.1_2133', 'xf3124.fa': 'lcl|NZ_CP009829.1_prot_WP_023907079.1_2429', 'xfU24D.fa': 'lcl|NZ_CP009790.1_prot_WP_010895009.1_2361', 'xfJ1a12.fa': 'lcl|NZ_CP009823.1_prot_WP_010895009.1_2512', 'xfM23.fa': 'lcl|NC_010577.1_prot_WP_011098318.1_2152', 'xfMul0034.fa': 'lcl|NZ_CP006740.1_prot_WP_038228575.1_2441', 'xfSandyiAnn1.fa': 'lcl|NZ_CP006696.1_prot_WP_004087521.1_6', 'xfM12.fa': 'lcl|NC_010513.1_prot_WP_027700130.1_2095', 'xfIVIA5901.fa': 'lcl|NZ_CP047134.1_prot_WP_027700130.1_2077', 'xfPr8x.fa': 'lcl|NZ_CP009826.1_prot_WP_023908124.1_2325', 'xfESVL.fa': 'lcl|CP099516.1_prot_WLE27210.1_2092', 'xfXYL468.fa': 'lcl|NZ_CP136966.1_prot_WP_027700130.1_2461', 'xfXYL1961.fa': 'lcl|CP171775_prot_PRJNA1172445_ACGTK7_11310_2213', 'xfCFBP8418.fa': 'lcl|NZ_CP136979.1_prot_WP_027700130.1_2303'}",
"refseq":"WP_010895009.1",
"sbo":"SBO:0000243"
}
},
{
"id":"XF_RS06335",
"name":"sulfate adenylyltransferase subunit CysD",
"annotation":{
"db_xref":"GeneID:1127046",
"kegg.genes":"XF_1500",
"locus_tag":"XF_RS06335",
"ncbigene":"1127046",
"ncbiprotein":"WP_031337887.1",
"old_locus_tag":"XF1500",
"pangenome_results":"{'xfPaucaDeDonno.fa': 'lcl|NZ_CP020870.1_prot_WP_046419564.1_1435', 'xfSalento2.fa': 'lcl|NZ_CP016610.1_prot_WP_046419564.1_1444', 'xfHib4.fa': 'lcl|NZ_CP009885.1_prot_WP_023907720.1_898', 'xf9a5c.fa': 'lcl|NC_002488.3_prot_WP_031337887.1_1324', 'xfTemecula1.fa': 'lcl|NC_004556.1_prot_WP_011097755.1_758', 'xf3124.fa': 'lcl|NZ_CP009829.1_prot_WP_031337887.1_1498', 'xfU24D.fa': 'lcl|NZ_CP009790.1_prot_WP_031337887.1_1320', 'xfJ1a12.fa': 'lcl|NZ_CP009823.1_prot_WP_060872175.1_1554', 'xfM23.fa': 'lcl|NC_010577.1_prot_WP_011097755.1_779', 'xfMul0034.fa': 'lcl|NZ_CP006740.1_prot_WP_038229108.1_661', 'xfSandyiAnn1.fa': 'lcl|NZ_CP006696.1_prot_WP_024748769.1_2016', 'xfM12.fa': 'lcl|NC_010513.1_prot_WP_027699975.1_807', 'xfIVIA5901.fa': 'lcl|NZ_CP047134.1_prot_WP_027699975.1_1243', 'xfPr8x.fa': 'lcl|NZ_CP009826.1_prot_WP_023907720.1_1396', 'xfESVL.fa': 'lcl|CP099516.1_prot_WLE26456.1_1248', 'xfXYL468.fa': 'lcl|NZ_CP136966.1_prot_WP_027699975.1_953', 'xfXYL1961.fa': 'lcl|CP171775_prot_PRJNA1172445_ACGTK7_07495_1466', 'xfCFBP8418.fa': 'lcl|NZ_CP136979.1_prot_WP_027699975.1_1365'}",
"refseq":"WP_031337887.1",
"sbo":"SBO:0000243"
}
},
{
"id":"XF_RS06340",
"name":"adenylyl-sulfate kinase",
"annotation":{
"db_xref":"GeneID:1127047",
"kegg.genes":"XF_1501",
"locus_tag":"XF_RS06340",
"ncbigene":"1127047",
"ncbiprotein":"WP_010894002.1",
"old_locus_tag":"XF1501",
"pangenome_results":"{'xfPaucaDeDonno.fa': 'lcl|NZ_CP020870.1_prot_WP_046419566.1_1434', 'xfSalento2.fa': 'lcl|NZ_CP016610.1_prot_WP_046419566.1_1443', 'xfHib4.fa': 'lcl|NZ_CP009885.1_prot_WP_010894002.1_899', 'xf9a5c.fa': 'lcl|NC_002488.3_prot_WP_010894002.1_1325', 'xfTemecula1.fa': 'lcl|NC_004556.1_prot_WP_004089004.1_759', 'xf3124.fa': 'lcl|NZ_CP009829.1_prot_WP_023906697.1_1497', 'xfU24D.fa': 'lcl|NZ_CP009790.1_prot_WP_010894002.1_1321', 'xfJ1a12.fa': 'lcl|NZ_CP009823.1_prot_WP_010894002.1_1555', 'xfM23.fa': 'lcl|NC_010577.1_prot_WP_004089004.1_780', 'xfMul0034.fa': 'lcl|NZ_CP006740.1_prot_WP_051606202.1_662', 'xfSandyiAnn1.fa': 'lcl|NZ_CP006696.1_prot_WP_020852157.1_2015', 'xfM12.fa': 'lcl|NC_010513.1_prot_WP_004083701.1_808', 'xfIVIA5901.fa': 'lcl|NZ_CP047134.1_prot_WP_128283814.1_1242', 'xfPr8x.fa': 'lcl|NZ_CP009826.1_prot_WP_010894002.1_1395', 'xfESVL.fa': 'lcl|CP099516.1_prot_WLE28435.1_1247', 'xfXYL468.fa': 'lcl|NZ_CP136966.1_prot_WP_228762237.1_954', 'xfXYL1961.fa': 'lcl|CP171775_prot_PRJNA1172445_ACGTK7_07490_1465', 'xfCFBP8418.fa': 'lcl|NZ_CP136979.1_prot_WP_228762237.1_1364'}",
"refseq":"WP_010894002.1",
"sbo":"SBO:0000243"
}
},
{
"id":"XF_RS00625",
"name":"bifunctional phosphopantothenoylcysteine decarboxylase/phosphopantothenate--cysteine ligase CoaBC",
"annotation":{
"db_xref":"GeneID:1125667",
"kegg.genes":"XF_0149",
"locus_tag":"XF_RS00625",
"ncbigene":"1125667",
"ncbiprotein":"WP_010892694.1",
"old_locus_tag":"XF0149",
"pangenome_results":"{'xfPaucaDeDonno.fa': 'lcl|NZ_CP020870.1_prot_WP_046417741.1_120', 'xfSalento2.fa': 'lcl|NZ_CP016610.1_prot_WP_046417741.1_121', 'xfHib4.fa': 'lcl|NZ_CP009885.1_prot_WP_088577617.1_121', 'xf9a5c.fa': 'lcl|NC_002488.3_prot_WP_010892694.1_124', 'xfTemecula1.fa': 'lcl|NC_004556.1_prot_WP_011097509.1_120', 'xf3124.fa': 'lcl|NZ_CP009829.1_prot_WP_010892694.1_123', 'xfU24D.fa': 'lcl|NZ_CP009790.1_prot_WP_010892694.1_123', 'xfJ1a12.fa': 'lcl|NZ_CP009823.1_prot_WP_010892694.1_122', 'xfM23.fa': 'lcl|NC_010577.1_prot_WP_011097509.1_120', 'xfMul0034.fa': 'lcl|NZ_CP006740.1_prot_WP_038229719.1_2184', 'xfSandyiAnn1.fa': 'lcl|NZ_CP006696.1_prot_WP_020851815.1_279', 'xfM12.fa': 'lcl|NC_010513.1_prot_WP_004085510.1_117', 'xfIVIA5901.fa': 'lcl|NZ_CP047134.1_prot_WP_004085510.1_106', 'xfPr8x.fa': 'lcl|NZ_CP009826.1_prot_WP_010892694.1_123', 'xfESVL.fa': 'lcl|CP099516.1_prot_WLE27448.1_105', 'xfXYL468.fa': 'lcl|NZ_CP136966.1_prot_WP_004085510.1_107', 'xfXYL1961.fa': 'lcl|CP171775_prot_PRJNA1172445_ACGTK7_00580_108', 'xfCFBP8418.fa': 'lcl|NZ_CP136979.1_prot_WP_004085510.1_106'}",
"refseq":"WP_020851815.1",
"sbo":"SBO:0000243"
}
},
{
"id":"XF_RS09690",
"name":"aspartate carbamoyltransferase catalytic subunit",
"annotation":{
"db_xref":"GeneID:1127779",
"kegg.genes":"XF_2226",
"locus_tag":"XF_RS09690",
"ncbigene":"1127779",
"ncbiprotein":"WP_031336446.1",
"old_locus_tag":"XF2226",
"pangenome_results":"{'xfPaucaDeDonno.fa': 'lcl|NZ_CP020870.1_prot_WP_031336446.1_733', 'xfSalento2.fa': 'lcl|NZ_CP016610.1_prot_WP_031336446.1_736', 'xfHib4.fa': 'lcl|NZ_CP009885.1_prot_WP_088578602.1_1779', 'xf9a5c.fa': 'lcl|NC_002488.3_prot_WP_031336446.1_2031', 'xfTemecula1.fa': 'lcl|NC_004556.1_prot_WP_038231721.1_1378', 'xf3124.fa': 'lcl|NZ_CP009829.1_prot_WP_031336446.1_750', 'xfU24D.fa': 'lcl|NZ_CP009790.1_prot_WP_031336446.1_2027', 'xfJ1a12.fa': 'lcl|NZ_CP009823.1_prot_WP_031336446.1_1483', 'xfM23.fa': 'lcl|NC_010577.1_prot_WP_038231721.1_1401', 'xfMul0034.fa': 'lcl|NZ_CP006740.1_prot_WP_038228407.1_1167', 'xfSandyiAnn1.fa': 'lcl|NZ_CP006696.1_prot_WP_024749142.1_1105', 'xfM12.fa': 'lcl|NC_010513.1_prot_WP_027700107.1_1389', 'xfIVIA5901.fa': 'lcl|NZ_CP047134.1_prot_WP_027700107.1_1035', 'xfPr8x.fa': 'lcl|NZ_CP009826.1_prot_WP_031336446.1_802', 'xfESVL.fa': 'lcl|CP099516.1_prot_WLE28418.1_1040', 'xfXYL468.fa': 'lcl|NZ_CP136966.1_prot_WP_027700107.1_1530', 'xfXYL1961.fa': 'lcl|CP171775_prot_PRJNA1172445_ACGTK7_03845_744', 'xfCFBP8418.fa': 'lcl|NZ_CP136979.1_prot_WP_027700107.1_802'}",
"refseq":"WP_005913284.1",
"sbo":"SBO:0000243"
}
},
{
"id":"XF_RS06565",
"name":"adenylosuccinate lyase",
"annotation":{
"db_xref":"GeneID:1127099",
"kegg.genes":"XF_1553",
"locus_tag":"XF_RS06565",
"ncbigene":"1127099",
"ncbiprotein":"WP_010894052.1",
"old_locus_tag":"XF1553",
"pangenome_results":"{'xfPaucaDeDonno.fa': 'lcl|NZ_CP020870.1_prot_WP_046419626.1_1387', 'xfSalento2.fa': 'lcl|NZ_CP016610.1_prot_WP_046419626.1_1395', 'xfHib4.fa': 'lcl|NZ_CP009885.1_prot_WP_088577897.1_948', 'xf9a5c.fa': 'lcl|NC_002488.3_prot_WP_010894052.1_1372', 'xfTemecula1.fa': 'lcl|NC_004556.1_prot_WP_004088043.1_810', 'xf3124.fa': 'lcl|NZ_CP009829.1_prot_WP_023906673.1_1449', 'xfU24D.fa': 'lcl|NZ_CP009790.1_prot_WP_010894052.1_1368', 'xfJ1a12.fa': 'lcl|NZ_CP009823.1_prot_WP_010894052.1_1601', 'xfM23.fa': 'lcl|NC_010577.1_prot_WP_004088043.1_831', 'xfMul0034.fa': 'lcl|NZ_CP006740.1_prot_WP_027700554.1_713', 'xfSandyiAnn1.fa': 'lcl|NZ_CP006696.1_prot_WP_020852307.1_1965', 'xfM12.fa': 'lcl|NC_010513.1_prot_WP_021358572.1_858', 'xfIVIA5901.fa': 'lcl|NZ_CP047134.1_prot_WP_027700554.1_1192', 'xfPr8x.fa': 'lcl|NZ_CP009826.1_prot_WP_023907706.1_1348', 'xfESVL.fa': 'lcl|CP099516.1_prot_WLE26412.1_1197', 'xfXYL468.fa': 'lcl|NZ_CP136966.1_prot_WP_027700554.1_1006', 'xfXYL1961.fa': 'lcl|CP171775_prot_PRJNA1172445_ACGTK7_07265_1420', 'xfCFBP8418.fa': 'lcl|NZ_CP136979.1_prot_WP_021358572.1_1311'}",
"refseq":"WP_020852307.1",
"sbo":"SBO:0000243"
}
},
{
"id":"XF_RS06820",
"name":"UDP-glucose/GDP-mannose dehydrogenase family protein",
"annotation":{
"db_xref":"GeneID:1127152",
"kegg.genes":"XF_1606",
"locus_tag":"XF_RS06820",
"ncbigene":"1127152",
"ncbiprotein":"WP_010894103.1",
"old_locus_tag":"XF1606",
"pangenome_results":"{'xfPaucaDeDonno.fa': 'lcl|NZ_CP020870.1_prot_WP_046419690.1_1326', 'xfSalento2.fa': 'lcl|NZ_CP016610.1_prot_WP_046419690.1_1334', 'xfHib4.fa': ['lcl|NZ_CP009885.1_prot_WP_046419690.1_1636', 'lcl|NZ_CP009885.1_prot_WP_046419690.1_1527'], 'xf9a5c.fa': 'lcl|NC_002488.3_prot_WP_010894103.1_1424', 'xfTemecula1.fa': 'lcl|NC_004556.1_prot_WP_004087335.1_1265', 'xf3124.fa': 'lcl|NZ_CP009829.1_prot_WP_010894103.1_1401', 'xfU24D.fa': 'lcl|NZ_CP009790.1_prot_WP_010894103.1_1420', 'xfJ1a12.fa': 'lcl|NZ_CP009823.1_prot_WP_010894103.1_1652', 'xfM23.fa': 'lcl|NC_010577.1_prot_WP_004087335.1_1284', 'xfMul0034.fa': 'lcl|NZ_CP006740.1_prot_WP_038229566.1_1054', 'xfSandyiAnn1.fa': 'lcl|NZ_CP006696.1_prot_WP_042836498.1_1282', 'xfM12.fa': 'lcl|NC_010513.1_prot_WP_004084984.1_1240', 'xfIVIA5901.fa': 'lcl|NZ_CP047134.1_prot_WP_004084984.1_887', 'xfPr8x.fa': 'lcl|NZ_CP009826.1_prot_WP_023907672.1_1298', 'xfESVL.fa': 'lcl|CP099516.1_prot_WLE28134.1_889', 'xfXYL468.fa': 'lcl|NZ_CP136966.1_prot_WP_004084984.1_1385', 'xfXYL1961.fa': 'lcl|CP171775_prot_PRJNA1172445_ACGTK7_06955_1358', 'xfCFBP8418.fa': 'lcl|NZ_CP136979.1_prot_WP_004084984.1_956'}",
"refseq":"WP_002804407.1",
"sbo":"SBO:0000243"
}
},
{
"id":"XF_RS04300",
"name":"glutamate 5-kinase",
"annotation":{
"db_xref":"GeneID:1126541",
"kegg.genes":"XF_1004",
"locus_tag":"XF_RS04300",
"ncbigene":"1126541",
"ncbiprotein":"WP_010893523.1",
"old_locus_tag":"XF1004",
"pangenome_results":"{'xfPaucaDeDonno.fa': 'lcl|NZ_CP020870.1_prot_WP_046418821.1_1872', 'xfSalento2.fa': 'lcl|NZ_CP016610.1_prot_WP_046418821.1_1883', 'xfHib4.fa': 'lcl|NZ_CP009885.1_prot_WP_088578330.1_2171', 'xf9a5c.fa': 'lcl|NC_002488.3_prot_WP_010893523.1_893', 'xfTemecula1.fa': 'lcl|NC_004556.1_prot_WP_011097579.1_310', 'xf3124.fa': 'lcl|NZ_CP009829.1_prot_WP_023906857.1_1982', 'xfU24D.fa': 'lcl|NZ_CP009790.1_prot_WP_010893523.1_889', 'xfJ1a12.fa': 'lcl|NZ_CP009823.1_prot_WP_088569693.1_1356', 'xfM23.fa': 'lcl|NC_010577.1_prot_WP_011097579.1_310', 'xfMul0034.fa': 'lcl|NZ_CP006740.1_prot_WP_027700415.1_157', 'xfSandyiAnn1.fa': 'lcl|NZ_CP006696.1_prot_WP_020852346.1_468', 'xfM12.fa': 'lcl|NC_010513.1_prot_WP_012337614.1_305', 'xfIVIA5901.fa': 'lcl|NZ_CP047134.1_prot_WP_004085238.1_280', 'xfPr8x.fa': 'lcl|NZ_CP009826.1_prot_WP_010893523.1_1964', 'xfESVL.fa': 'lcl|CP099516.1_prot_WLE27604.1_280', 'xfXYL468.fa': 'lcl|NZ_CP136966.1_prot_WP_004085238.1_287', 'xfXYL1961.fa': 'lcl|CP171775_prot_PRJNA1172445_ACGTK7_09565_1869', 'xfCFBP8418.fa': 'lcl|NZ_CP136979.1_prot_WP_004085238.1_348'}",
"refseq":"WP_011097579.1",
"sbo":"SBO:0000243"
}
},
{
"id":"XF_RS08435",
"name":"bifunctional tetrahydrofolate synthase/dihydrofolate synthase",
"annotation":{
"db_xref":"GeneID:1127497",
"kegg.genes":"XF_1946",
"locus_tag":"XF_RS08435",
"ncbigene":"1127497",
"ncbiprotein":"WP_031337770.1",
"old_locus_tag":"XF1946",
"pangenome_results":"{'xfPaucaDeDonno.fa': 'lcl|NZ_CP020870.1_prot_WP_046420153.1_960', 'xfSalento2.fa': 'lcl|NZ_CP016610.1_prot_WP_046420153.1_961', 'xfHib4.fa': 'lcl|NZ_CP009885.1_prot_WP_031337770.1_1170', 'xf9a5c.fa': 'lcl|NC_002488.3_prot_WP_031337770.1_1764', 'xfTemecula1.fa': 'lcl|NC_004556.1_prot_WP_004572854.1_914', 'xf3124.fa': 'lcl|NZ_CP009829.1_prot_WP_031337770.1_1049', 'xfU24D.fa': 'lcl|NZ_CP009790.1_prot_WP_031337770.1_1760', 'xfJ1a12.fa': 'lcl|NZ_CP009823.1_prot_WP_031337770.1_2090', 'xfM23.fa': 'lcl|NC_010577.1_prot_WP_004572854.1_935', 'xfMul0034.fa': 'lcl|NZ_CP006740.1_prot_WP_038229322.1_845', 'xfSandyiAnn1.fa': 'lcl|NZ_CP006696.1_prot_WP_004572854.1_1839', 'xfM12.fa': 'lcl|NC_010513.1_prot_WP_004085450.1_990', 'xfIVIA5901.fa': 'lcl|NZ_CP047134.1_prot_WP_004085450.1_691', 'xfPr8x.fa': 'lcl|NZ_CP009826.1_prot_WP_031336551.1_1034', 'xfESVL.fa': 'lcl|CP099516.1_prot_WLE27960.1_686', 'xfXYL468.fa': 'lcl|NZ_CP136966.1_prot_WP_004085450.1_1125', 'xfXYL1961.fa': 'lcl|CP171775_prot_PRJNA1172445_ACGTK7_05110_994', 'xfCFBP8418.fa': 'lcl|NZ_CP136979.1_prot_WP_004085450.1_1190'}",
"refseq":"WP_004085450.1",
"sbo":"SBO:0000243"
}
},
{
"id":"XF_RS00470",
"name":"2,3,4,5-tetrahydropyridine-2,6-dicarboxylate N-succinyltransferase",
"annotation":{
"db_xref":"GeneID:1125631",
"kegg.genes":"XF_0114",
"locus_tag":"XF_RS00470",
"ncbigene":"1125631",
"ncbiprotein":"WP_023907183.1",
"old_locus_tag":"XF0114",
"pangenome_results":"{'xfPaucaDeDonno.fa': 'lcl|NZ_CP020870.1_prot_WP_046417680.1_89', 'xfSalento2.fa': 'lcl|NZ_CP016610.1_prot_WP_046417680.1_90', 'xfHib4.fa': 'lcl|NZ_CP009885.1_prot_WP_088577602.1_90', 'xf9a5c.fa': 'lcl|NC_002488.3_prot_WP_023907183.1_93', 'xfTemecula1.fa': 'lcl|NC_004556.1_prot_WP_004087631.1_88', 'xf3124.fa': 'lcl|NZ_CP009829.1_prot_WP_023906038.1_92', 'xfU24D.fa': 'lcl|NZ_CP009790.1_prot_WP_023907183.1_92', 'xfJ1a12.fa': 'lcl|NZ_CP009823.1_prot_WP_023907183.1_91', 'xfM23.fa': 'lcl|NC_010577.1_prot_WP_004087631.1_88', 'xfMul0034.fa': 'lcl|NZ_CP006740.1_prot_WP_038229758.1_2216', 'xfSandyiAnn1.fa': 'lcl|NZ_CP006696.1_prot_WP_020851801.1_246', 'xfM12.fa': 'lcl|NC_010513.1_prot_WP_004085538.1_85', 'xfIVIA5901.fa': 'lcl|NZ_CP047134.1_prot_WP_004085538.1_75', 'xfPr8x.fa': 'lcl|NZ_CP009826.1_prot_WP_023907183.1_92', 'xfESVL.fa': 'lcl|CP099516.1_prot_WLE27420.1_74', 'xfXYL468.fa': 'lcl|NZ_CP136966.1_prot_WP_004085538.1_75', 'xfXYL1961.fa': 'lcl|CP171775_prot_PRJNA1172445_ACGTK7_00420_77', 'xfCFBP8418.fa': 'lcl|NZ_CP136979.1_prot_WP_004085538.1_74'}",
"refseq":"WP_004087631.1",
"sbo":"SBO:0000243"
}
},
{
"id":"XF_RS01510",
"name":"lipase",
"annotation":{
"db_xref":"GeneID:1125885",
"kegg.genes":"XF_0357",
"locus_tag":"XF_RS01510",
"ncbigene":"1125885",
"ncbiprotein":"WP_042462695.1",
"old_locus_tag":"XF0357",
"pangenome_results":"{'xfPaucaDeDonno.fa': 'lcl|NZ_CP020870.1_prot_WP_046417961.1_298', 'xfSalento2.fa': 'lcl|NZ_CP016610.1_prot_WP_046417961.1_301', 'xfHib4.fa': 'lcl|NZ_CP009885.1_prot_WP_088577666.1_297', 'xf9a5c.fa': ['lcl|NC_002488.3_prot_WP_042462699.1_306', 'lcl|NC_002488.3_prot_WP_042462695.1_305'], 'xfTemecula1.fa': ['lcl|NC_004556.1_prot_WP_012382727.1_1839', 'lcl|NC_004556.1_prot_WP_012382726.1_1838'], 'xf3124.fa': ['lcl|NZ_CP009829.1_prot_WP_042462695.1_299', 'lcl|NZ_CP009829.1_prot_WP_069106991.1_300'], 'xfU24D.fa': ['lcl|NZ_CP009790.1_prot_WP_042462695.1_303', 'lcl|NZ_CP009790.1_prot_WP_042462699.1_304'], 'xfJ1a12.fa': ['lcl|NZ_CP009823.1_prot_WP_042462695.1_298', 'lcl|NZ_CP009823.1_prot_WP_081089806.1_299'], 'xfM23.fa': ['lcl|NC_010577.1_prot_WP_012382726.1_1858', 'lcl|NC_010577.1_prot_WP_012382727.1_1859'], 'xfMul0034.fa': ['lcl|NZ_CP006740.1_prot_WP_038227882.1_1679', 'lcl|NZ_CP006740.1_prot_WP_038227880.1_1680'], 'xfSandyiAnn1.fa': ['lcl|NZ_CP006696.1_prot_WP_020851638.1_1650', 'lcl|NZ_CP006696.1_prot_WP_042836533.1_1651'], 'xfM12.fa': 'lcl|NC_010513.1_prot_WP_012338045.1_1818', 'xfIVIA5901.fa': 'lcl|NZ_CP047134.1_prot_WP_128283951.1_1750', 'xfPr8x.fa': ['lcl|NZ_CP009826.1_prot_WP_023907271.1_299', 'lcl|NZ_CP009826.1_prot_WP_031336233.1_300'], 'xfESVL.fa': 'lcl|CP099516.1_prot_WLE26911.1_1756', 'xfXYL468.fa': 'lcl|NZ_CP136966.1_prot_WP_004086604.1_2081', 'xfXYL1961.fa': 'lcl|CP171775_prot_PRJNA1172445_ACGTK7_01465_275', 'xfCFBP8418.fa': 'lcl|NZ_CP136979.1_prot_WP_004086604.1_1977'}",
"refseq":"WP_012338045.1",
"sbo":"SBO:0000243"
}
},
{
"id":"XF_RS03675",
"name":"MetQ/NlpA family ABC transporter substrate-binding protein",
"annotation":{
"db_xref":"GeneID:1126409",
"kegg.genes":"XF_0873",
"locus_tag":"XF_RS03675",
"ncbigene":"1126409",
"ncbiprotein":"WP_010893393.1",
"old_locus_tag":"XF0873",
"pangenome_results":"{'xfPaucaDeDonno.fa': 'lcl|NZ_CP020870.1_prot_WP_046418653.1_1985', 'xfSalento2.fa': 'lcl|NZ_CP016610.1_prot_WP_046418653.1_1996', 'xfHib4.fa': 'lcl|NZ_CP009885.1_prot_WP_088578375.1_2289', 'xf9a5c.fa': 'lcl|NC_002488.3_prot_WP_010893393.1_771', 'xfTemecula1.fa': 'lcl|NC_004556.1_prot_WP_004088203.1_1956', 'xf3124.fa': 'lcl|NZ_CP009829.1_prot_WP_031338031.1_2198', 'xfU24D.fa': 'lcl|NZ_CP009790.1_prot_WP_010893393.1_768', 'xfJ1a12.fa': 'lcl|NZ_CP009823.1_prot_WP_031337052.1_2276', 'xfM23.fa': 'lcl|NC_010577.1_prot_WP_004088203.1_1976', 'xfMul0034.fa': 'lcl|NZ_CP006740.1_prot_WP_004088203.1_137', 'xfSandyiAnn1.fa': 'lcl|NZ_CP006696.1_prot_WP_024748837.1_2462', 'xfM12.fa': 'lcl|NC_010513.1_prot_WP_027700478.1_1918', 'xfIVIA5901.fa': 'lcl|NZ_CP047134.1_prot_WP_027700478.1_1914', 'xfPr8x.fa': 'lcl|NZ_CP009826.1_prot_WP_031337052.1_2147', 'xfESVL.fa': 'lcl|CP099516.1_prot_WLE27069.1_1929', 'xfXYL468.fa': 'lcl|NZ_CP136966.1_prot_WP_027700478.1_2173', 'xfXYL1961.fa': 'lcl|CP171775_prot_PRJNA1172445_ACGTK7_10450_2045', 'xfCFBP8418.fa': 'lcl|NZ_CP136979.1_prot_WP_027700478.1_2135'}",
"refseq":"WP_011038711.1",
"sbo":"SBO:0000243"
}
},
{
"id":"XF_RS10365",
"name":"type I secretion system permease/ATPase",
"annotation":{
"db_xref":"GeneID:1127951",
"kegg.genes":"XF_2397",
"locus_tag":"XF_RS10365",
"ncbigene":"1127951",
"ncbiprotein":"WP_010894843.1",
"old_locus_tag":"XF2397",
"pangenome_results":"{'xfPaucaDeDonno.fa': 'lcl|NZ_CP020870.1_prot_WP_046420714.1_590', 'xfSalento2.fa': 'lcl|NZ_CP016610.1_prot_WP_046420714.1_593', 'xfHib4.fa': 'lcl|NZ_CP009885.1_prot_WP_058569770.1_655', 'xf9a5c.fa': 'lcl|NC_002488.3_prot_WP_010894843.1_2174', 'xfTemecula1.fa': 'lcl|NC_004556.1_prot_WP_004090961.1_1527', 'xf3124.fa': 'lcl|NZ_CP009829.1_prot_WP_010894843.1_606', 'xfU24D.fa': 'lcl|NZ_CP009790.1_prot_WP_010894843.1_2170', 'xfJ1a12.fa': 'lcl|NZ_CP009823.1_prot_WP_010894843.1_659', 'xfM23.fa': 'lcl|NC_010577.1_prot_WP_004090961.1_1550', 'xfMul0034.fa': 'lcl|NZ_CP006740.1_prot_WP_040123205.1_1318', 'xfSandyiAnn1.fa': 'lcl|NZ_CP006696.1_prot_WP_020851307.1_2138', 'xfM12.fa': 'lcl|NC_010513.1_prot_WP_012337986.1_1524', 'xfIVIA5901.fa': 'lcl|NZ_CP047134.1_prot_WP_012337986.1_1467', 'xfPr8x.fa': 'lcl|NZ_CP009826.1_prot_WP_023907453.1_657', 'xfESVL.fa': 'lcl|CP099516.1_prot_WLE26662.1_1474', 'xfXYL468.fa': 'lcl|NZ_CP136966.1_prot_WP_012337986.1_1661', 'xfXYL1961.fa': 'lcl|CP171775_prot_PRJNA1172445_ACGTK7_03165_609', 'xfCFBP8418.fa': 'lcl|NZ_CP136979.1_prot_WP_004085928.1_1533'}",
"refseq":"WP_020851307.1",
"sbo":"SBO:0000243"
}
},
{
"id":"XF_RS09625",
"name":"bifunctional phosphoribosyl-AMP cyclohydrolase/phosphoribosyl-ATP diphosphatase",
"annotation":{
"db_xref":"GeneID:1127766",
"kegg.genes":"XF_2213",
"locus_tag":"XF_RS09625",
"ncbigene":"1127766",
"ncbiprotein":"WP_010894661.1",
"old_locus_tag":"XF2213",
"pangenome_results":"{'xfPaucaDeDonno.fa': 'lcl|NZ_CP020870.1_prot_WP_046420489.1_746', 'xfSalento2.fa': 'lcl|NZ_CP016610.1_prot_WP_046420489.1_749', 'xfHib4.fa': 'lcl|NZ_CP009885.1_prot_WP_060872004.1_1766', 'xf9a5c.fa': 'lcl|NC_002488.3_prot_WP_010894661.1_2018', 'xfTemecula1.fa': 'lcl|NC_004556.1_prot_WP_004088320.1_1365', 'xf3124.fa': 'lcl|NZ_CP009829.1_prot_WP_023906331.1_763', 'xfU24D.fa': 'lcl|NZ_CP009790.1_prot_WP_010894661.1_2014', 'xfJ1a12.fa': 'lcl|NZ_CP009823.1_prot_WP_060872004.1_1470', 'xfM23.fa': 'lcl|NC_010577.1_prot_WP_004088320.1_1388', 'xfMul0034.fa': 'lcl|NZ_CP006740.1_prot_WP_038210210.1_1154', 'xfSandyiAnn1.fa': 'lcl|NZ_CP006696.1_prot_WP_020851328.1_1091', 'xfM12.fa': 'lcl|NC_010513.1_prot_WP_004088320.1_1376', 'xfIVIA5901.fa': 'lcl|NZ_CP047134.1_prot_WP_004083403.1_1021', 'xfPr8x.fa': 'lcl|NZ_CP009826.1_prot_WP_023907511.1_815', 'xfESVL.fa': 'lcl|CP099516.1_prot_WLE28254.1_1027', 'xfXYL468.fa': 'lcl|NZ_CP136966.1_prot_WP_004083403.1_1516', 'xfXYL1961.fa': 'lcl|CP171775_prot_PRJNA1172445_ACGTK7_03910_757', 'xfCFBP8418.fa': 'lcl|NZ_CP136979.1_prot_WP_004083403.1_816'}",
"refseq":"WP_020851328.1",
"sbo":"SBO:0000243"
}
},
{
"id":"XF_RS05615",
"name":"uroporphyrinogen decarboxylase",
"annotation":{
"db_xref":"GeneID:1126878",
"kegg.genes":"XF_1332",
"locus_tag":"XF_RS05615",
"ncbigene":"1126878",
"ncbiprotein":"WP_010893837.1",
"old_locus_tag":"XF1332",
"pangenome_results":"{'xfPaucaDeDonno.fa': 'lcl|NZ_CP020870.1_prot_WP_046419366.1_1581', 'xfSalento2.fa': 'lcl|NZ_CP016610.1_prot_WP_046419366.1_1590', 'xfHib4.fa': 'lcl|NZ_CP009885.1_prot_WP_060871849.1_1882', 'xf9a5c.fa': 'lcl|NC_002488.3_prot_WP_010893837.1_1174', 'xfTemecula1.fa': 'lcl|NC_004556.1_prot_WP_004090618.1_614', 'xf3124.fa': 'lcl|NZ_CP009829.1_prot_WP_010893837.1_1702', 'xfU24D.fa': 'lcl|NZ_CP009790.1_prot_WP_010893837.1_1170', 'xfJ1a12.fa': 'lcl|NZ_CP009823.1_prot_WP_060871849.1_1064', 'xfM23.fa': 'lcl|NC_010577.1_prot_WP_004090618.1_635', 'xfMul0034.fa': 'lcl|NZ_CP006740.1_prot_WP_004090618.1_463', 'xfSandyiAnn1.fa': 'lcl|NZ_CP006696.1_prot_WP_020851783.1_776', 'xfM12.fa': 'lcl|NC_010513.1_prot_WP_004083882.1_662', 'xfIVIA5901.fa': 'lcl|NZ_CP047134.1_prot_WP_004083882.1_1437', 'xfPr8x.fa': 'lcl|NZ_CP009826.1_prot_WP_010893837.1_1663', 'xfESVL.fa': 'lcl|CP099516.1_prot_WLE26633.1_1444', 'xfXYL468.fa': 'lcl|NZ_CP136966.1_prot_WP_004083882.1_643', 'xfXYL1961.fa': 'lcl|CP171775_prot_PRJNA1172445_ACGTK7_08190_1605', 'xfCFBP8418.fa': 'lcl|NZ_CP136979.1_prot_WP_004083882.1_1501'}",
"refseq":"WP_011407863.1",
"sbo":"SBO:0000243"
}
},
{
"id":"XF_RS01810",
"name":"dihydroneopterin aldolase",
"annotation":{
"db_xref":"GeneID:1125966",
"kegg.genes":"XF_0436",
"locus_tag":"XF_RS01810",
"ncbigene":"1125966",
"ncbiprotein":"WP_010892965.1",
"old_locus_tag":"XF0436",
"pangenome_results":"{'xfPaucaDeDonno.fa': 'lcl|NZ_CP020870.1_prot_WP_004083594.1_361', 'xfSalento2.fa': 'lcl|NZ_CP016610.1_prot_WP_004083594.1_365', 'xfHib4.fa': 'lcl|NZ_CP009885.1_prot_WP_010892965.1_359', 'xf9a5c.fa': 'lcl|NC_002488.3_prot_WP_010892965.1_370', 'xfTemecula1.fa': 'lcl|NC_004556.1_prot_WP_004089808.1_1775', 'xf3124.fa': 'lcl|NZ_CP009829.1_prot_WP_010892965.1_363', 'xfU24D.fa': 'lcl|NZ_CP009790.1_prot_WP_010892965.1_368', 'xfJ1a12.fa': 'lcl|NZ_CP009823.1_prot_WP_010892965.1_362', 'xfM23.fa': 'lcl|NC_010577.1_prot_WP_004089808.1_1796', 'xfMul0034.fa': 'lcl|NZ_CP006740.1_prot_WP_038227935.1_1615', 'xfSandyiAnn1.fa': 'lcl|NZ_CP006696.1_prot_WP_010892965.1_1533', 'xfM12.fa': 'lcl|NC_010513.1_prot_WP_004083594.1_1755', 'xfIVIA5901.fa': 'lcl|NZ_CP047134.1_prot_WP_004083594.1_1692', 'xfPr8x.fa': 'lcl|NZ_CP009826.1_prot_WP_010892965.1_414', 'xfESVL.fa': 'lcl|CP099516.1_prot_WLE26860.1_1697', 'xfXYL468.fa': 'lcl|NZ_CP136966.1_prot_WP_004083594.1_1966', 'xfXYL1961.fa': 'lcl|CP171775_prot_PRJNA1172445_ACGTK7_01775_335', 'xfCFBP8418.fa': 'lcl|NZ_CP136979.1_prot_WP_004083594.1_1859'}",
"refseq":"WP_010892965.1",
"sbo":"SBO:0000243"
}
},
{
"id":"XF_RS10020",
"name":"CDP-diacylglycerol--glycerol-3-phosphate 3-phosphatidyltransferase",
"annotation":{
"db_xref":"GeneID:1127864",
"kegg.genes":"XF_2310",
"locus_tag":"XF_RS10020",
"ncbigene":"1127864",
"ncbiprotein":"WP_010894757.1",
"old_locus_tag":"XF2310",
"pangenome_results":"{'xfPaucaDeDonno.fa': 'lcl|NZ_CP020870.1_prot_WP_046420606.1_665', 'xfSalento2.fa': 'lcl|NZ_CP016610.1_prot_WP_046420606.1_668', 'xfHib4.fa': 'lcl|NZ_CP009885.1_prot_WP_010894757.1_729', 'xf9a5c.fa': 'lcl|NC_002488.3_prot_WP_010894757.1_2101', 'xfTemecula1.fa': 'lcl|NC_004556.1_prot_WP_004089556.1_1434', 'xf3124.fa': 'lcl|NZ_CP009829.1_prot_WP_023906284.1_679', 'xfU24D.fa': 'lcl|NZ_CP009790.1_prot_WP_010894757.1_2097', 'xfJ1a12.fa': 'lcl|NZ_CP009823.1_prot_WP_010894757.1_732', 'xfM23.fa': 'lcl|NC_010577.1_prot_WP_004089556.1_1457', 'xfMul0034.fa': 'lcl|NZ_CP006740.1_prot_WP_004089556.1_1224', 'xfSandyiAnn1.fa': 'lcl|NZ_CP006696.1_prot_WP_004089556.1_2037', 'xfM12.fa': 'lcl|NC_010513.1_prot_WP_004085711.1_1281', 'xfIVIA5901.fa': 'lcl|NZ_CP047134.1_prot_WP_004085711.1_929', 'xfPr8x.fa': 'lcl|NZ_CP009826.1_prot_WP_010894757.1_730', 'xfESVL.fa': 'lcl|CP099516.1_prot_WLE28171.1_930', 'xfXYL468.fa': 'lcl|NZ_CP136966.1_prot_WP_004085711.1_1425', 'xfXYL1961.fa': 'lcl|CP171775_prot_PRJNA1172445_ACGTK7_03505_677', 'xfCFBP8418.fa': 'lcl|NZ_CP136979.1_prot_WP_004085711.1_911'}",
"refseq":"WP_005995682.1",
"sbo":"SBO:0000243"
}
},
{
"id":"XF_RS04560",
"name":"succinate dehydrogenase flavoprotein subunit",
"annotation":{
"db_xref":"GeneID:1126612",
"kegg.genes":"XF_1072",
"locus_tag":"XF_RS04560",
"ncbigene":"1126612",
"ncbiprotein":"WP_010893591.1",
"old_locus_tag":"XF1072",
"pangenome_results":"{'xfPaucaDeDonno.fa': 'lcl|NZ_CP020870.1_prot_WP_046418967.1_1820', 'xfSalento2.fa': 'lcl|NZ_CP016610.1_prot_WP_046418967.1_1830', 'xfHib4.fa': 'lcl|NZ_CP009885.1_prot_WP_088578312.1_2119', 'xf9a5c.fa': 'lcl|NC_002488.3_prot_WP_010893591.1_946', 'xfTemecula1.fa': 'lcl|NC_004556.1_prot_WP_004089284.1_364', 'xf3124.fa': 'lcl|NZ_CP009829.1_prot_WP_010893591.1_1930', 'xfU24D.fa': 'lcl|NZ_CP009790.1_prot_WP_010893591.1_942', 'xfJ1a12.fa': 'lcl|NZ_CP009823.1_prot_WP_060871967.1_1302', 'xfM23.fa': 'lcl|NC_010577.1_prot_WP_004089284.1_365', 'xfMul0034.fa': 'lcl|NZ_CP006740.1_prot_WP_040123071.1_215', 'xfSandyiAnn1.fa': 'lcl|NZ_CP006696.1_prot_WP_020851880.1_525', 'xfM12.fa': 'lcl|NC_010513.1_prot_WP_004085196.1_357', 'xfIVIA5901.fa': 'lcl|NZ_CP047134.1_prot_WP_004085196.1_330', 'xfPr8x.fa': 'lcl|NZ_CP009826.1_prot_WP_023907917.1_1905', 'xfESVL.fa': 'lcl|CP099516.1_prot_WLE27649.1_331', 'xfXYL468.fa': 'lcl|NZ_CP136966.1_prot_WP_004085196.1_337', 'xfXYL1961.fa': 'lcl|CP171775_prot_PRJNA1172445_ACGTK7_09290_1819', 'xfCFBP8418.fa': 'lcl|NZ_CP136979.1_prot_WP_004085196.1_398'}",
"refseq":"WP_020851880.1",
"sbo":"SBO:0000243"
}
},
{
"id":"XF_RS04550",
"name":"succinate dehydrogenase, cytochrome b556 subunit",
"annotation":{
"db_xref":"GeneID:1126610",
"kegg.genes":"XF_1070",
"locus_tag":"XF_RS04550",
"ncbigene":"1126610",
"ncbiprotein":"WP_031336933.1",
"old_locus_tag":"XF1070",
"pangenome_results":"{'xfPaucaDeDonno.fa': 'lcl|NZ_CP020870.1_prot_WP_031336933.1_1822', 'xfSalento2.fa': 'lcl|NZ_CP016610.1_prot_WP_031336933.1_1832', 'xfHib4.fa': 'lcl|NZ_CP009885.1_prot_WP_031336933.1_2121', 'xf9a5c.fa': 'lcl|NC_002488.3_prot_WP_031336933.1_944', 'xfTemecula1.fa': 'lcl|NC_004556.1_prot_WP_004089288.1_362', 'xf3124.fa': 'lcl|NZ_CP009829.1_prot_WP_031336933.1_1932', 'xfU24D.fa': 'lcl|NZ_CP009790.1_prot_WP_031336933.1_940', 'xfJ1a12.fa': 'lcl|NZ_CP009823.1_prot_WP_031336933.1_1304', 'xfM23.fa': 'lcl|NC_010577.1_prot_WP_004089288.1_363', 'xfMul0034.fa': 'lcl|NZ_CP006740.1_prot_WP_038230145.1_213', 'xfSandyiAnn1.fa': 'lcl|NZ_CP006696.1_prot_WP_024748967.1_523', 'xfM12.fa': 'lcl|NC_010513.1_prot_WP_021358463.1_355', 'xfIVIA5901.fa': 'lcl|NZ_CP047134.1_prot_WP_021358463.1_328', 'xfPr8x.fa': 'lcl|NZ_CP009826.1_prot_WP_031336933.1_1907', 'xfESVL.fa': 'lcl|CP099516.1_prot_WLE27647.1_329', 'xfXYL468.fa': 'lcl|NZ_CP136966.1_prot_WP_021358463.1_335', 'xfXYL1961.fa': 'lcl|CP171775_prot_PRJNA1172445_ACGTK7_09300_1821', 'xfCFBP8418.fa': 'lcl|NZ_CP136979.1_prot_WP_021358463.1_396'}",
"refseq":"WP_004089288.1",
"sbo":"SBO:0000243"
}
},
{
"id":"XF_RS04555",
"name":"succinate dehydrogenase, hydrophobic membrane anchor protein",
"annotation":{
"db_xref":"GeneID:1126611",
"kegg.genes":"XF_1071",
"locus_tag":"XF_RS04555",
"ncbigene":"1126611",
"ncbiprotein":"WP_010893590.1",
"old_locus_tag":"XF1071",
"pangenome_results":"{'xfPaucaDeDonno.fa': 'lcl|NZ_CP020870.1_prot_WP_046418964.1_1821', 'xfSalento2.fa': 'lcl|NZ_CP016610.1_prot_WP_046418964.1_1831', 'xfHib4.fa': 'lcl|NZ_CP009885.1_prot_WP_010893590.1_2120', 'xf9a5c.fa': 'lcl|NC_002488.3_prot_WP_010893590.1_945', 'xfTemecula1.fa': 'lcl|NC_004556.1_prot_WP_004089286.1_363', 'xf3124.fa': 'lcl|NZ_CP009829.1_prot_WP_010893590.1_1931', 'xfU24D.fa': 'lcl|NZ_CP009790.1_prot_WP_010893590.1_941', 'xfJ1a12.fa': 'lcl|NZ_CP009823.1_prot_WP_010893590.1_1303', 'xfM23.fa': 'lcl|NC_010577.1_prot_WP_004089286.1_364', 'xfMul0034.fa': 'lcl|NZ_CP006740.1_prot_WP_040123070.1_214', 'xfSandyiAnn1.fa': 'lcl|NZ_CP006696.1_prot_WP_004085197.1_524', 'xfM12.fa': 'lcl|NC_010513.1_prot_WP_004085197.1_356', 'xfIVIA5901.fa': 'lcl|NZ_CP047134.1_prot_WP_004085197.1_329', 'xfPr8x.fa': 'lcl|NZ_CP009826.1_prot_WP_010893590.1_1906', 'xfESVL.fa': 'lcl|CP099516.1_prot_WLE27648.1_330', 'xfXYL468.fa': 'lcl|NZ_CP136966.1_prot_WP_004085197.1_336', 'xfXYL1961.fa': 'lcl|CP171775_prot_PRJNA1172445_ACGTK7_09295_1820', 'xfCFBP8418.fa': 'lcl|NZ_CP136979.1_prot_WP_004085197.1_397'}",
"refseq":"WP_010893590.1",
"sbo":"SBO:0000243"
}
},
{
"id":"XF_RS04565",
"name":"succinate dehydrogenase iron-sulfur subunit",
"annotation":{
"db_xref":"GeneID:1126613",
"kegg.genes":"XF_1073",
"locus_tag":"XF_RS04565",
"ncbigene":"1126613",
"ncbiprotein":"WP_010893592.1",
"old_locus_tag":"XF1073",
"pangenome_results":"{'xfPaucaDeDonno.fa': 'lcl|NZ_CP020870.1_prot_WP_046418969.1_1819', 'xfSalento2.fa': 'lcl|NZ_CP016610.1_prot_WP_046418969.1_1829', 'xfHib4.fa': 'lcl|NZ_CP009885.1_prot_WP_088578311.1_2118', 'xf9a5c.fa': 'lcl|NC_002488.3_prot_WP_010893592.1_947', 'xfTemecula1.fa': 'lcl|NC_004556.1_prot_WP_004089282.1_365', 'xf3124.fa': 'lcl|NZ_CP009829.1_prot_WP_010893592.1_1929', 'xfU24D.fa': 'lcl|NZ_CP009790.1_prot_WP_010893592.1_943', 'xfJ1a12.fa': 'lcl|NZ_CP009823.1_prot_WP_060871966.1_1301', 'xfM23.fa': 'lcl|NC_010577.1_prot_WP_004089282.1_366', 'xfMul0034.fa': 'lcl|NZ_CP006740.1_prot_WP_004089282.1_216', 'xfSandyiAnn1.fa': 'lcl|NZ_CP006696.1_prot_WP_020851881.1_526', 'xfM12.fa': 'lcl|NC_010513.1_prot_WP_004085195.1_358', 'xfIVIA5901.fa': 'lcl|NZ_CP047134.1_prot_WP_004085195.1_331', 'xfPr8x.fa': 'lcl|NZ_CP009826.1_prot_WP_010893592.1_1904', 'xfESVL.fa': 'lcl|CP099516.1_prot_WLE27650.1_332', 'xfXYL468.fa': 'lcl|NZ_CP136966.1_prot_WP_004085195.1_338', 'xfXYL1961.fa': 'lcl|CP171775_prot_PRJNA1172445_ACGTK7_09285_1818', 'xfCFBP8418.fa': 'lcl|NZ_CP136979.1_prot_WP_004085195.1_399'}",
"refseq":"WP_011037280.1",
"sbo":"SBO:0000243"
}
},
{
"id":"XF_RS04390",
"name":"glycerol-3-phosphate 1-O-acyltransferase",
"annotation":{
"db_xref":"GeneID:1126568",
"kegg.genes":"XF_1031",
"locus_tag":"XF_RS04390",
"ncbigene":"1126568",
"ncbiprotein":"WP_010893550.1",
"old_locus_tag":"XF1031",
"pangenome_results":"{'xfPaucaDeDonno.fa': 'lcl|NZ_CP020870.1_prot_WP_046418917.1_1853', 'xfSalento2.fa': 'lcl|NZ_CP016610.1_prot_WP_046418917.1_1863', 'xfHib4.fa': 'lcl|NZ_CP009885.1_prot_WP_088578321.1_2152', 'xf9a5c.fa': 'lcl|NC_002488.3_prot_WP_010893550.1_913', 'xfTemecula1.fa': 'lcl|NC_004556.1_prot_WP_004089351.1_331', 'xf3124.fa': 'lcl|NZ_CP009829.1_prot_WP_023906847.1_1963', 'xfU24D.fa': 'lcl|NZ_CP009790.1_prot_WP_010893550.1_909', 'xfJ1a12.fa': 'lcl|NZ_CP009823.1_prot_WP_023906847.1_1335', 'xfM23.fa': 'lcl|NC_010577.1_prot_WP_004089351.1_332', 'xfMul0034.fa': 'lcl|NZ_CP006740.1_prot_WP_038228774.1_182', 'xfSandyiAnn1.fa': 'lcl|NZ_CP006696.1_prot_WP_020851850.1_491', 'xfM12.fa': 'lcl|NC_010513.1_prot_WP_004085224.1_324', 'xfIVIA5901.fa': 'lcl|NZ_CP047134.1_prot_WP_004085224.1_300', 'xfPr8x.fa': 'lcl|NZ_CP009826.1_prot_WP_023906847.1_1938', 'xfESVL.fa': 'lcl|CP099516.1_prot_WLE27622.1_300'}",
"refseq":"WP_004085224.1",
"sbo":"SBO:0000243"
}
},
{
"id":"XF_RS00840",
"name":"acyltransferase",
"annotation":{
"db_xref":"GeneID:1125720",
"kegg.genes":"XF_0197",
"locus_tag":"XF_RS00840",
"ncbigene":"1125720",
"ncbiprotein":"WP_042463530.1",
"old_locus_tag":"XF0197",
"pangenome_results":"{'xfPaucaDeDonno.fa': 'lcl|NZ_CP020870.1_prot_WP_046417785.1_161', 'xfSalento2.fa': 'lcl|NZ_CP016610.1_prot_WP_046417785.1_163', 'xfHib4.fa': 'lcl|NZ_CP009885.1_prot_WP_031336175.1_161', 'xf9a5c.fa': 'lcl|NC_002488.3_prot_WP_042463530.1_166', 'xfTemecula1.fa': 'lcl|NC_004556.1_prot_WP_012382423.1_162', 'xf3124.fa': 'lcl|NZ_CP009829.1_prot_WP_031337501.1_165', 'xfU24D.fa': 'lcl|NZ_CP009790.1_prot_WP_042463530.1_165', 'xfJ1a12.fa': 'lcl|NZ_CP009823.1_prot_WP_042463530.1_164', 'xfM23.fa': 'lcl|NC_010577.1_prot_WP_012382423.1_162', 'xfMul0034.fa': 'lcl|NZ_CP006740.1_prot_WP_038229527.1_2144', 'xfSandyiAnn1.fa': 'lcl|NZ_CP006696.1_prot_WP_020851428.1_320', 'xfM12.fa': 'lcl|NC_010513.1_prot_WP_004085033.1_158', 'xfIVIA5901.fa': 'lcl|NZ_CP047134.1_prot_WP_004085033.1_142', 'xfPr8x.fa': 'lcl|NZ_CP009826.1_prot_WP_031336175.1_164', 'xfESVL.fa': 'lcl|CP099516.1_prot_WLE27481.1_141', 'xfXYL468.fa': 'lcl|NZ_CP136966.1_prot_WP_004085033.1_144', 'xfXYL1961.fa': 'lcl|CP171775_prot_PRJNA1172445_ACGTK7_00795_146', 'xfCFBP8418.fa': 'lcl|NZ_CP136979.1_prot_WP_004085033.1_143'}",
"refseq":"WP_004085033.1",
"sbo":"SBO:0000243"
}
},
{
"id":"XF_RS04455",
"name":"phosphatidate cytidylyltransferase",
"annotation":{
"db_xref":"GeneID:1126586",
"kegg.genes":"XF_1049",
"locus_tag":"XF_RS04455",
"ncbigene":"1126586",
"ncbiprotein":"WP_010893568.1",
"old_locus_tag":"XF1049",
"pangenome_results":"{'xfPaucaDeDonno.fa': 'lcl|NZ_CP020870.1_prot_WP_046418940.1_1839', 'xfSalento2.fa': 'lcl|NZ_CP016610.1_prot_WP_046418940.1_1849', 'xfHib4.fa': 'lcl|NZ_CP009885.1_prot_WP_046418940.1_2138', 'xf9a5c.fa': 'lcl|NC_002488.3_prot_WP_010893568.1_927', 'xfTemecula1.fa': 'lcl|NC_004556.1_prot_WP_004089324.1_345', 'xf3124.fa': 'lcl|NZ_CP009829.1_prot_WP_010893568.1_1949', 'xfU24D.fa': 'lcl|NZ_CP009790.1_prot_WP_010893568.1_923', 'xfJ1a12.fa': 'lcl|NZ_CP009823.1_prot_WP_010893568.1_1321', 'xfM23.fa': 'lcl|NC_010577.1_prot_WP_004089324.1_346', 'xfMul0034.fa': 'lcl|NZ_CP006740.1_prot_WP_027700423.1_196', 'xfSandyiAnn1.fa': 'lcl|NZ_CP006696.1_prot_WP_020851864.1_506', 'xfM12.fa': 'lcl|NC_010513.1_prot_WP_004085212.1_338', 'xfIVIA5901.fa': 'lcl|NZ_CP047134.1_prot_WP_004085212.1_312', 'xfPr8x.fa': 'lcl|NZ_CP009826.1_prot_WP_023907927.1_1924', 'xfESVL.fa': 'lcl|CP099516.1_prot_WLE27633.1_312', 'xfXYL468.fa': 'lcl|NZ_CP136966.1_prot_WP_004085212.1_319', 'xfXYL1961.fa': 'lcl|CP171775_prot_PRJNA1172445_ACGTK7_09400_1837', 'xfCFBP8418.fa': 'lcl|NZ_CP136979.1_prot_WP_004085212.1_380'}",
"refseq":"WP_004089324.1",
"sbo":"SBO:0000243"
}
},
{
"id":"XF_RS02750",
"name":"farnesyl-diphosphate synthase",
"annotation":{
"db_xref":"GeneID:1126193",
"kegg.genes":"XF_0661",
"locus_tag":"XF_RS02750",
"ncbigene":"1126193",
"ncbiprotein":"WP_010893185.1",
"old_locus_tag":"XF0661",
"pangenome_results":"{'xfPaucaDeDonno.fa': 'lcl|NZ_CP020870.1_prot_WP_046418131.1_494', 'xfSalento2.fa': 'lcl|NZ_CP016610.1_prot_WP_046418131.1_497', 'xfHib4.fa': 'lcl|NZ_CP009885.1_prot_WP_088577737.1_555', 'xf9a5c.fa': 'lcl|NC_002488.3_prot_WP_010893185.1_573', 'xfTemecula1.fa': 'lcl|NC_004556.1_prot_WP_011098141.1_1634', 'xf3124.fa': 'lcl|NZ_CP009829.1_prot_WP_023906223.1_508', 'xfU24D.fa': 'lcl|NZ_CP009790.1_prot_WP_010893185.1_571', 'xfJ1a12.fa': 'lcl|NZ_CP009823.1_prot_WP_010893185.1_563', 'xfM23.fa': 'lcl|NC_010577.1_prot_WP_011098141.1_1655', 'xfMul0034.fa': 'lcl|NZ_CP006740.1_prot_WP_012338009.1_1421', 'xfSandyiAnn1.fa': 'lcl|NZ_CP006696.1_prot_WP_020851478.1_2234', 'xfM12.fa': 'lcl|NC_010513.1_prot_WP_012338009.1_1611', 'xfIVIA5901.fa': 'lcl|NZ_CP047134.1_prot_WP_012338009.1_1552', 'xfPr8x.fa': 'lcl|NZ_CP009826.1_prot_WP_023906223.1_559', 'xfESVL.fa': 'lcl|CP099516.1_prot_WLE26738.1_1559', 'xfXYL468.fa': 'lcl|NZ_CP136966.1_prot_WP_012338009.1_1824', 'xfXYL1961.fa': 'lcl|CP171775_prot_PRJNA1172445_ACGTK7_02705_519', 'xfCFBP8418.fa': 'lcl|NZ_CP136979.1_prot_WP_004083477.1_1718'}",
"refseq":"WP_011098141.1",
"sbo":"SBO:0000243"
}
},
{
"id":"XF_RS00405",
"name":"dihydroxy-acid dehydratase",
"annotation":{
"db_xref":"GeneID:1125616",
"kegg.genes":"XF_0099",
"locus_tag":"XF_RS00405",
"ncbigene":"1125616",
"ncbiprotein":"WP_010892645.1",
"old_locus_tag":"XF0099",
"pangenome_results":"{'xfPaucaDeDonno.fa': 'lcl|NZ_CP020870.1_prot_WP_046417663.1_75', 'xfSalento2.fa': 'lcl|NZ_CP016610.1_prot_WP_046417663.1_76', 'xfHib4.fa': 'lcl|NZ_CP009885.1_prot_WP_023907180.1_75', 'xf9a5c.fa': 'lcl|NC_002488.3_prot_WP_010892645.1_78', 'xfTemecula1.fa': 'lcl|NC_004556.1_prot_WP_004087662.1_75', 'xf3124.fa': 'lcl|NZ_CP009829.1_prot_WP_010892645.1_77', 'xfU24D.fa': 'lcl|NZ_CP009790.1_prot_WP_010892645.1_77', 'xfJ1a12.fa': 'lcl|NZ_CP009823.1_prot_WP_010892645.1_76', 'xfM23.fa': 'lcl|NC_010577.1_prot_WP_004087662.1_75', 'xfMul0034.fa': 'lcl|NZ_CP006740.1_prot_WP_040123309.1_2229', 'xfSandyiAnn1.fa': 'lcl|NZ_CP006696.1_prot_WP_020851794.1_233', 'xfM12.fa': 'lcl|NC_010513.1_prot_WP_004085550.1_72', 'xfIVIA5901.fa': 'lcl|NZ_CP047134.1_prot_WP_004085550.1_63', 'xfPr8x.fa': 'lcl|NZ_CP009826.1_prot_WP_023907180.1_77', 'xfESVL.fa': 'lcl|CP099516.1_prot_WLE27410.1_62', 'xfXYL468.fa': 'lcl|NZ_CP136966.1_prot_WP_004085550.1_63', 'xfXYL1961.fa': 'lcl|CP171775_prot_PRJNA1172445_ACGTK7_00360_65', 'xfCFBP8418.fa': 'lcl|NZ_CP136979.1_prot_WP_004085550.1_62'}",
"refseq":"WP_002802691.1",
"sbo":"SBO:0000243"
}
},
{
"id":"XF_RS04075",
"name":"3,4-dihydroxy-2-butanone-4-phosphate synthase",
"annotation":{
"db_xref":"GeneID:1126489",
"kegg.genes":"XF_0953",
"locus_tag":"XF_RS04075",
"ncbigene":"1126489",
"ncbiprotein":"WP_010893472.1",
"old_locus_tag":"XF0953",
"pangenome_results":"{'xfPaucaDeDonno.fa': 'lcl|NZ_CP020870.1_prot_WP_046418761.1_1920', 'xfSalento2.fa': 'lcl|NZ_CP016610.1_prot_WP_046418761.1_1930', 'xfHib4.fa': 'lcl|NZ_CP009885.1_prot_WP_088578341.1_2218', 'xf9a5c.fa': 'lcl|NC_002488.3_prot_WP_010893472.1_847', 'xfTemecula1.fa': 'lcl|NC_004556.1_prot_WP_004089678.1_1893', 'xf3124.fa': 'lcl|NZ_CP009829.1_prot_WP_010893472.1_2126', 'xfU24D.fa': 'lcl|NZ_CP009790.1_prot_WP_010893472.1_843', 'xfJ1a12.fa': 'lcl|NZ_CP009823.1_prot_WP_010893472.1_1401', 'xfM23.fa': 'lcl|NC_010577.1_prot_WP_004089678.1_1913', 'xfMul0034.fa': 'lcl|NZ_CP006740.1_prot_WP_038229930.1_1953', 'xfSandyiAnn1.fa': 'lcl|NZ_CP006696.1_prot_WP_020851604.1_1027', 'xfM12.fa': 'lcl|NC_010513.1_prot_WP_004086413.1_1853', 'xfIVIA5901.fa': 'lcl|NZ_CP047134.1_prot_WP_004086413.1_1851', 'xfPr8x.fa': 'lcl|NZ_CP009826.1_prot_WP_023908015.1_2077', 'xfESVL.fa': 'lcl|CP099516.1_prot_WLE27009.1_1861', 'xfXYL468.fa': 'lcl|NZ_CP136966.1_prot_WP_004086413.1_2112', 'xfXYL1961.fa': 'lcl|CP171775_prot_PRJNA1172445_ACGTK7_10120_1979', 'xfCFBP8418.fa': 'lcl|NZ_CP136979.1_prot_WP_004086413.1_2076'}",
"refseq":"WP_020851604.1",
"sbo":"SBO:0000243"
}
},
{
"id":"XF_RS08625",
"name":"GTP cyclohydrolase II",
"annotation":{
"db_xref":"GeneID:1127543",
"kegg.genes":"XF_1992",
"locus_tag":"XF_RS08625",
"ncbigene":"1127543",
"ncbiprotein":"WP_010894450.1",
"old_locus_tag":"XF1992",
"pangenome_results":"{'xfPaucaDeDonno.fa': 'lcl|NZ_CP020870.1_prot_WP_046420200.1_919', 'xfSalento2.fa': 'lcl|NZ_CP016610.1_prot_WP_046420200.1_921', 'xfHib4.fa': 'lcl|NZ_CP009885.1_prot_WP_088577974.1_1129', 'xf9a5c.fa': 'lcl|NC_002488.3_prot_WP_010894450.1_1805', 'xfTemecula1.fa': 'lcl|NC_004556.1_prot_WP_004091147.1_873', 'xf3124.fa': 'lcl|NZ_CP009829.1_prot_WP_010894450.1_1008', 'xfU24D.fa': 'lcl|NZ_CP009790.1_prot_WP_010894450.1_1801', 'xfJ1a12.fa': 'lcl|NZ_CP009823.1_prot_WP_010894450.1_2049', 'xfM23.fa': 'lcl|NC_010577.1_prot_WP_004091147.1_894', 'xfMul0034.fa': 'lcl|NZ_CP006740.1_prot_WP_038211189.1_803', 'xfSandyiAnn1.fa': 'lcl|NZ_CP006696.1_prot_WP_020851073.1_1880', 'xfM12.fa': 'lcl|NC_010513.1_prot_WP_012337805.1_949', 'xfIVIA5901.fa': 'lcl|NZ_CP047134.1_prot_WP_004085485.1_656', 'xfPr8x.fa': 'lcl|NZ_CP009826.1_prot_WP_010894450.1_993', 'xfESVL.fa': 'lcl|CP099516.1_prot_WLE27929.1_649', 'xfXYL468.fa': 'lcl|NZ_CP136966.1_prot_WP_154128491.1_1089', 'xfXYL1961.fa': 'lcl|CP171775_prot_PRJNA1172445_ACGTK7_04925_957', 'xfCFBP8418.fa': 'lcl|NZ_CP136979.1_prot_WP_004085485.1_1227'}",
"refseq":"WP_020851073.1",
"sbo":"SBO:0000243"
}
},
{
"id":"XF_RS10570",
"name":"apolipoprotein acyltransferase",
"annotation":{
"db_xref":"GeneID:1127998",
"kegg.genes":"XF_2443",
"locus_tag":"XF_RS10570",
"ncbigene":"1127998",
"ncbiprotein":"WP_010894887.1",
"old_locus_tag":"XF2443",
"pangenome_results":"{'xfPaucaDeDonno.fa': 'lcl|NZ_CP020870.1_prot_WP_046418189.1_546', 'xfSalento2.fa': 'lcl|NZ_CP016610.1_prot_WP_046418189.1_549', 'xfHib4.fa': 'lcl|NZ_CP009885.1_prot_WP_010894887.1_610', 'xf9a5c.fa': 'lcl|NC_002488.3_prot_WP_010894887.1_2216', 'xfTemecula1.fa': 'lcl|NC_004556.1_prot_WP_004088445.1_1579', 'xf3124.fa': 'lcl|NZ_CP009829.1_prot_WP_010894887.1_563', 'xfU24D.fa': 'lcl|NZ_CP009790.1_prot_WP_010894887.1_2212', 'xfJ1a12.fa': 'lcl|NZ_CP009823.1_prot_WP_060872032.1_616', 'xfM23.fa': 'lcl|NC_010577.1_prot_WP_004088445.1_1599', 'xfMul0034.fa': 'lcl|NZ_CP006740.1_prot_WP_027700266.1_1362', 'xfSandyiAnn1.fa': 'lcl|NZ_CP006696.1_prot_WP_020852200.1_2178', 'xfM12.fa': 'lcl|NC_010513.1_prot_WP_004085986.1_1559', 'xfIVIA5901.fa': 'lcl|NZ_CP047134.1_prot_WP_004085986.1_1500', 'xfPr8x.fa': 'lcl|NZ_CP009826.1_prot_WP_010894887.1_616', 'xfESVL.fa': 'lcl|CP099516.1_prot_WLE26694.1_1507', 'xfXYL468.fa': 'lcl|NZ_CP136966.1_prot_WP_004085986.1_1695', 'xfXYL1961.fa': 'lcl|CP171775_prot_PRJNA1172445_ACGTK7_02950_567', 'xfCFBP8418.fa': 'lcl|NZ_CP136979.1_prot_WP_004085986.1_1567'}",
"refseq":"WP_006451810.1",
"sbo":"SBO:0000243"
}
},
{
"id":"XF_RS08335",
"name":"quinolinate synthase NadA",
"annotation":{
"db_xref":"GeneID:1127474",
"kegg.genes":"XF_1923",
"locus_tag":"XF_RS08335",
"ncbigene":"1127474",
"ncbiprotein":"WP_010894389.1",
"old_locus_tag":"XF1923",
"pangenome_results":"{'xfPaucaDeDonno.fa': 'lcl|NZ_CP020870.1_prot_WP_046420374.1_985', 'xfSalento2.fa': 'lcl|NZ_CP016610.1_prot_WP_046420374.1_987', 'xfHib4.fa': 'lcl|NZ_CP009885.1_prot_WP_088578582.1_1194', 'xf9a5c.fa': 'lcl|NC_002488.3_prot_WP_010894389.1_1740', 'xfTemecula1.fa': 'lcl|NC_004556.1_prot_WP_011097823.1_931', 'xf3124.fa': 'lcl|NZ_CP009829.1_prot_WP_010894389.1_1074', 'xfU24D.fa': 'lcl|NZ_CP009790.1_prot_WP_010894389.1_1735', 'xfJ1a12.fa': 'lcl|NZ_CP009823.1_prot_WP_010894389.1_2115', 'xfM23.fa': 'lcl|NC_010577.1_prot_WP_011097823.1_952', 'xfMul0034.fa': 'lcl|NZ_CP006740.1_prot_WP_027700715.1_863', 'xfSandyiAnn1.fa': 'lcl|NZ_CP006696.1_prot_WP_020852424.1_1822', 'xfM12.fa': 'lcl|NC_010513.1_prot_WP_004085435.1_1009', 'xfIVIA5901.fa': 'lcl|NZ_CP047134.1_prot_WP_004085435.1_706', 'xfPr8x.fa': 'lcl|NZ_CP009826.1_prot_WP_010894389.1_1058', 'xfESVL.fa': 'lcl|CP099516.1_prot_WLE27970.1_701', 'xfXYL468.fa': 'lcl|NZ_CP136966.1_prot_WP_004085435.1_1141', 'xfXYL1961.fa': 'lcl|CP171775_prot_PRJNA1172445_ACGTK7_05220_1016', 'xfCFBP8418.fa': 'lcl|NZ_CP136979.1_prot_WP_004085435.1_1174'}",
"refseq":"WP_016736775.1",
"sbo":"SBO:0000243"
}
},
{
"id":"XF_RS09390",
"name":"inorganic pyrophosphatase",
"annotation":{
"db_xref":"GeneID:1127724",
"kegg.genes":"XF_2171",
"locus_tag":"XF_RS09390",
"ncbigene":"1127724",
"ncbiprotein":"WP_004088597.1",
"old_locus_tag":"XF2171",
"pangenome_results":"{'xfPaucaDeDonno.fa': 'lcl|NZ_CP020870.1_prot_WP_046420334.1_785', 'xfSalento2.fa': 'lcl|NZ_CP016610.1_prot_WP_046420334.1_789', 'xfHib4.fa': 'lcl|NZ_CP009885.1_prot_WP_088578188.1_1724', 'xf9a5c.fa': 'lcl|NC_002488.3_prot_WP_004088597.1_1981', 'xfTemecula1.fa': 'lcl|NC_004556.1_prot_WP_004088597.1_1326', 'xf3124.fa': 'lcl|NZ_CP009829.1_prot_WP_004088597.1_809', 'xfU24D.fa': 'lcl|NZ_CP009790.1_prot_WP_004088597.1_1976', 'xfJ1a12.fa': 'lcl|NZ_CP009823.1_prot_WP_004088597.1_2236', 'xfM23.fa': 'lcl|NC_010577.1_prot_WP_004088597.1_1344', 'xfMul0034.fa': 'lcl|NZ_CP006740.1_prot_WP_004088597.1_1116', 'xfSandyiAnn1.fa': 'lcl|NZ_CP006696.1_prot_WP_020851369.1_2419', 'xfM12.fa': 'lcl|NC_010513.1_prot_WP_004086131.1_1336', 'xfIVIA5901.fa': 'lcl|NZ_CP047134.1_prot_WP_004086131.1_980', 'xfPr8x.fa': 'lcl|NZ_CP009826.1_prot_WP_004088597.1_857', 'xfESVL.fa': 'lcl|CP099516.1_prot_WLE28215.1_982', 'xfXYL468.fa': 'lcl|NZ_CP136966.1_prot_WP_004086131.1_1475', 'xfXYL1961.fa': 'lcl|CP171775_prot_PRJNA1172445_ACGTK7_04140_803', 'xfCFBP8418.fa': 'lcl|NZ_CP136979.1_prot_WP_004086131.1_859'}",
"refseq":"WP_020851369.1",
"sbo":"SBO:0000243"
}
},
{
"id":"XF_RS01890",
"name":"type I glyceraldehyde-3-phosphate dehydrogenase",
"annotation":{
"db_xref":"GeneID:1125987",
"kegg.genes":"XF_0457",
"locus_tag":"XF_RS01890",
"ncbigene":"1125987",
"ncbiprotein":"WP_010892985.1",
"old_locus_tag":"XF0457",
"pangenome_results":"{'xfPaucaDeDonno.fa': 'lcl|NZ_CP020870.1_prot_WP_046418023.1_378', 'xfSalento2.fa': 'lcl|NZ_CP016610.1_prot_WP_046418023.1_381', 'xfHib4.fa': 'lcl|NZ_CP009885.1_prot_WP_020851191.1_375', 'xf9a5c.fa': 'lcl|NC_002488.3_prot_WP_010892985.1_386', 'xfTemecula1.fa': 'lcl|NC_004556.1_prot_WP_004089784.1_1759', 'xf3124.fa': 'lcl|NZ_CP009829.1_prot_WP_010892985.1_379', 'xfU24D.fa': 'lcl|NZ_CP009790.1_prot_WP_010892985.1_385', 'xfJ1a12.fa': 'lcl|NZ_CP009823.1_prot_WP_010892985.1_378', 'xfM23.fa': 'lcl|NC_010577.1_prot_WP_004089784.1_1780', 'xfMul0034.fa': 'lcl|NZ_CP006740.1_prot_WP_020851191.1_1599', 'xfSandyiAnn1.fa': 'lcl|NZ_CP006696.1_prot_WP_020851191.1_1549', 'xfM12.fa': 'lcl|NC_010513.1_prot_WP_004083579.1_1739', 'xfIVIA5901.fa': 'lcl|NZ_CP047134.1_prot_WP_004083579.1_1676', 'xfPr8x.fa': 'lcl|NZ_CP009826.1_prot_WP_010892985.1_430', 'xfESVL.fa': 'lcl|CP099516.1_prot_WLE26844.1_1681', 'xfXYL468.fa': 'lcl|NZ_CP136966.1_prot_WP_004083579.1_1950', 'xfXYL1961.fa': 'lcl|CP171775_prot_PRJNA1172445_ACGTK7_01860_352', 'xfCFBP8418.fa': 'lcl|NZ_CP136979.1_prot_WP_004083579.1_1843'}",
"refseq":"WP_010484083.1",
"sbo":"SBO:0000243"
}
},
{
"id":"XF_RS00145",
"name":"orotidine-5'-phosphate decarboxylase",
"annotation":{
"db_xref":"GeneID:1125545",
"kegg.genes":"XF_0034",
"locus_tag":"XF_RS00145",
"ncbigene":"1125545",
"ncbiprotein":"WP_042462538.1",
"old_locus_tag":"XF0034",
"pangenome_results":"{'xfPaucaDeDonno.fa': 'lcl|NZ_CP020870.1_prot_WP_046417604.1_28', 'xfSalento2.fa': 'lcl|NZ_CP016610.1_prot_WP_104993158.1_29', 'xfHib4.fa': 'lcl|NZ_CP009885.1_prot_WP_088577585.1_29', 'xf9a5c.fa': 'lcl|NC_002488.3_prot_WP_042462538.1_29', 'xfTemecula1.fa': 'lcl|NC_004556.1_prot_WP_004087097.1_28', 'xf3124.fa': 'lcl|NZ_CP009829.1_prot_WP_023906008.1_29', 'xfU24D.fa': 'lcl|NZ_CP009790.1_prot_WP_010892583.1_29', 'xfJ1a12.fa': 'lcl|NZ_CP009823.1_prot_WP_088569643.1_28', 'xfM23.fa': 'lcl|NC_010577.1_prot_WP_004087097.1_28', 'xfMul0034.fa': 'lcl|NZ_CP006740.1_prot_WP_027700541.1_2275', 'xfSandyiAnn1.fa': 'lcl|NZ_CP006696.1_prot_WP_024748824.1_187', 'xfM12.fa': 'lcl|NC_010513.1_prot_WP_027700541.1_26', 'xfIVIA5901.fa': 'lcl|NZ_CP047134.1_prot_WP_004085071.1_24', 'xfPr8x.fa': 'lcl|NZ_CP009826.1_prot_WP_023907164.1_28', 'xfESVL.fa': 'lcl|CP099516.1_prot_WLE27374.1_23', 'xfXYL468.fa': 'lcl|NZ_CP136966.1_prot_WP_004085071.1_24', 'xfXYL1961.fa': 'lcl|CP171775_prot_PRJNA1172445_ACGTK7_00130_25', 'xfCFBP8418.fa': 'lcl|NZ_CP136979.1_prot_WP_004085071.1_23'}",
"refseq":"WP_004087097.1",
"sbo":"SBO:0000243"
}
},
{
"id":"XF_RS01590",
"name":"thiamine phosphate synthase",
"annotation":{
"db_xref":"GeneID:1125906",
"kegg.genes":"XF_0378",
"locus_tag":"XF_RS01590",
"ncbigene":"1125906",
"ncbiprotein":"WP_042462707.1",
"old_locus_tag":"XF0378",
"pangenome_results":"{'xfPaucaDeDonno.fa': 'lcl|NZ_CP020870.1_prot_WP_046417971.1_313', 'xfSalento2.fa': 'lcl|NZ_CP016610.1_prot_WP_046417971.1_316', 'xfHib4.fa': 'lcl|NZ_CP009885.1_prot_WP_088577668.1_312', 'xf9a5c.fa': 'lcl|NC_002488.3_prot_WP_042462707.1_321', 'xfTemecula1.fa': 'lcl|NC_004556.1_prot_WP_004089901.1_1823', 'xf3124.fa': 'lcl|NZ_CP009829.1_prot_WP_031337542.1_315', 'xfU24D.fa': 'lcl|NZ_CP009790.1_prot_WP_042462707.1_319', 'xfJ1a12.fa': 'lcl|NZ_CP009823.1_prot_WP_042462707.1_314', 'xfM23.fa': 'lcl|NC_010577.1_prot_WP_004089901.1_1843', 'xfMul0034.fa': 'lcl|NZ_CP006740.1_prot_WP_038210674.1_1664', 'xfSandyiAnn1.fa': 'lcl|NZ_CP006696.1_prot_WP_020852106.1_1666', 'xfM12.fa': 'lcl|NC_010513.1_prot_WP_004086590.1_1803', 'xfIVIA5901.fa': 'lcl|NZ_CP047134.1_prot_WP_169710057.1_1736', 'xfPr8x.fa': 'lcl|NZ_CP009826.1_prot_WP_031336239.1_315', 'xfESVL.fa': 'lcl|CP099516.1_prot_WLE26898.1_1742', 'xfXYL468.fa': 'lcl|NZ_CP136966.1_prot_WP_004086590.1_2067', 'xfXYL1961.fa': 'lcl|CP171775_prot_PRJNA1172445_ACGTK7_01535_289', 'xfCFBP8418.fa': 'lcl|NZ_CP136979.1_prot_WP_004086590.1_1962'}",
"refseq":"WP_004089901.1",
"sbo":"SBO:0000243"
}
},
{
"id":"XF_RS04725",
"name":"bifunctional aspartate kinase/diaminopimelate decarboxylase",
"annotation":{
"db_xref":"GeneID:1126656",
"kegg.genes":"XF_1116",
"locus_tag":"XF_RS04725",
"ncbigene":"1126656",
"ncbiprotein":"WP_010893633.1",
"old_locus_tag":"XF1116",
"pangenome_results":"{'xfPaucaDeDonno.fa': 'lcl|NZ_CP020870.1_prot_WP_046419024.1_1784', 'xfSalento2.fa': 'lcl|NZ_CP016610.1_prot_WP_046419024.1_1793', 'xfHib4.fa': 'lcl|NZ_CP009885.1_prot_WP_088578296.1_2083', 'xf9a5c.fa': 'lcl|NC_002488.3_prot_WP_010893633.1_983', 'xfTemecula1.fa': 'lcl|NC_004556.1_prot_WP_004090027.1_423', 'xf3124.fa': 'lcl|NZ_CP009829.1_prot_WP_010893633.1_1893', 'xfU24D.fa': 'lcl|NZ_CP009790.1_prot_WP_010893633.1_979', 'xfJ1a12.fa': 'lcl|NZ_CP009823.1_prot_WP_060871960.1_1265', 'xfM23.fa': 'lcl|NC_010577.1_prot_WP_004090027.1_424', 'xfMul0034.fa': 'lcl|NZ_CP006740.1_prot_WP_040123078.1_272', 'xfSandyiAnn1.fa': 'lcl|NZ_CP006696.1_prot_WP_020850992.1_587', 'xfM12.fa': 'lcl|NC_010513.1_prot_WP_004085664.1_433', 'xfIVIA5901.fa': 'lcl|NZ_CP047134.1_prot_WP_004085664.1_404', 'xfPr8x.fa': 'lcl|NZ_CP009826.1_prot_WP_010893633.1_1869', 'xfESVL.fa': 'lcl|CP099516.1_prot_WLE27717.1_406', 'xfXYL468.fa': 'lcl|NZ_CP136966.1_prot_WP_004085664.1_412', 'xfXYL1961.fa': 'lcl|CP171775_prot_PRJNA1172445_ACGTK7_09115_1784', 'xfCFBP8418.fa': 'lcl|NZ_CP136979.1_prot_WP_004085664.1_474'}",
"refseq":"WP_004085664.1",
"sbo":"SBO:0000243"
}
},
{
"id":"XF_RS02520",
"name":"CBS domain-containing protein",
"annotation":{
"db_xref":"GeneID:1126134",
"kegg.genes":"XF_0603",
"locus_tag":"XF_RS02520",
"ncbigene":"1126134",
"ncbiprotein":"WP_010893128.1",
"old_locus_tag":"XF0603",
"pangenome_results":"{'xfPaucaDeDonno.fa': 'lcl|NZ_CP020870.1_prot_WP_046418107.1_456', 'xfSalento2.fa': 'lcl|NZ_CP016610.1_prot_WP_046418107.1_461', 'xfHib4.fa': 'lcl|NZ_CP009885.1_prot_WP_088577729.1_507', 'xf9a5c.fa': 'lcl|NC_002488.3_prot_WP_010893128.1_524', 'xfTemecula1.fa': 'lcl|NC_004556.1_prot_WP_004088693.1_1671', 'xf3124.fa': 'lcl|NZ_CP009829.1_prot_WP_023906198.1_460', 'xfU24D.fa': 'lcl|NZ_CP009790.1_prot_WP_010893128.1_522', 'xfJ1a12.fa': 'lcl|NZ_CP009823.1_prot_WP_060871787.1_515', 'xfM23.fa': 'lcl|NC_010577.1_prot_WP_004088693.1_1692', 'xfMul0034.fa': 'lcl|NZ_CP006740.1_prot_WP_040123217.1_1458', 'xfSandyiAnn1.fa': 'lcl|NZ_CP006696.1_prot_WP_020852785.1_2271', 'xfM12.fa': 'lcl|NC_010513.1_prot_WP_004083516.1_1660', 'xfIVIA5901.fa': 'lcl|NZ_CP047134.1_prot_WP_004083516.1_1602', 'xfPr8x.fa': 'lcl|NZ_CP009826.1_prot_WP_023907374.1_510', 'xfESVL.fa': 'lcl|CP099516.1_prot_WLE26785.1_1610', 'xfXYL468.fa': 'lcl|NZ_CP136966.1_prot_WP_004083516.1_1875', 'xfXYL1961.fa': 'lcl|CP171775_prot_PRJNA1172445_ACGTK7_02530_485', 'xfCFBP8418.fa': 'lcl|NZ_CP136979.1_prot_WP_004083516.1_1770'}",
"refseq":"WP_017157251.1",
"sbo":"SBO:0000243"
}
},
{
"id":"XF_RS10130",
"name":"diacylglycerol kinase",
"annotation":{
"db_xref":"GeneID:1127888",
"kegg.genes":"XF_2334",
"locus_tag":"XF_RS10130",
"ncbigene":"1127888",
"ncbiprotein":"WP_031336401.1",
"old_locus_tag":"XF2334",
"pangenome_results":"{'xfPaucaDeDonno.fa': 'lcl|NZ_CP020870.1_prot_WP_046420635.1_643', 'xfSalento2.fa': 'lcl|NZ_CP016610.1_prot_WP_046420635.1_646', 'xfHib4.fa': 'lcl|NZ_CP009885.1_prot_WP_031336401.1_706', 'xf9a5c.fa': 'lcl|NC_002488.3_prot_WP_031336401.1_2123', 'xfTemecula1.fa': 'lcl|NC_004556.1_prot_WP_004091057.1_1476', 'xf3124.fa': 'lcl|NZ_CP009829.1_prot_WP_031336401.1_657', 'xfU24D.fa': 'lcl|NZ_CP009790.1_prot_WP_031336401.1_2119', 'xfJ1a12.fa': 'lcl|NZ_CP009823.1_prot_WP_031336401.1_710', 'xfM23.fa': 'lcl|NC_010577.1_prot_WP_004091057.1_1499', 'xfMul0034.fa': 'lcl|NZ_CP006740.1_prot_WP_004085860.1_1267', 'xfSandyiAnn1.fa': 'lcl|NZ_CP006696.1_prot_WP_004091057.1_2087', 'xfM12.fa': 'lcl|NC_010513.1_prot_WP_004085860.1_1466', 'xfIVIA5901.fa': 'lcl|NZ_CP047134.1_prot_WP_004085860.1_1109', 'xfPr8x.fa': 'lcl|NZ_CP009826.1_prot_WP_031336401.1_708', 'xfESVL.fa': 'lcl|CP099516.1_prot_WLE28334.1_1115', 'xfXYL468.fa': 'lcl|NZ_CP136966.1_prot_WP_004085860.1_1605', 'xfXYL1961.fa': 'lcl|CP171775_prot_PRJNA1172445_ACGTK7_03395_655', 'xfCFBP8418.fa': 'lcl|NZ_CP136979.1_prot_WP_004085860.1_725'}",
"refseq":"WP_004091057.1",
"sbo":"SBO:0000243"
}
},
{
"id":"XF_RS05785",
"name":"tryptophan synthase subunit beta",
"annotation":{
"db_xref":"GeneID:1126921",
"kegg.genes":"XF_1375",
"locus_tag":"XF_RS05785",
"ncbigene":"1126921",
"ncbiprotein":"WP_010893879.1",
"old_locus_tag":"XF1375",
"pangenome_results":"{'xfPaucaDeDonno.fa': 'lcl|NZ_CP020870.1_prot_WP_046419849.1_1545', 'xfSalento2.fa': 'lcl|NZ_CP016610.1_prot_WP_046419849.1_1554', 'xfHib4.fa': 'lcl|NZ_CP009885.1_prot_WP_024749250.1_1846', 'xf9a5c.fa': 'lcl|NC_002488.3_prot_WP_010893879.1_1210', 'xfTemecula1.fa': 'lcl|NC_004556.1_prot_WP_011097720.1_649', 'xf3124.fa': 'lcl|NZ_CP009829.1_prot_WP_010893879.1_1666', 'xfU24D.fa': 'lcl|NZ_CP009790.1_prot_WP_010893879.1_1206', 'xfJ1a12.fa': 'lcl|NZ_CP009823.1_prot_WP_010893879.1_1028', 'xfM23.fa': 'lcl|NC_010577.1_prot_WP_011097720.1_670', 'xfMul0034.fa': 'lcl|NZ_CP006740.1_prot_WP_038229079.1_497', 'xfSandyiAnn1.fa': 'lcl|NZ_CP006696.1_prot_WP_024749250.1_812', 'xfM12.fa': 'lcl|NC_010513.1_prot_WP_004083824.1_698', 'xfIVIA5901.fa': 'lcl|NZ_CP047134.1_prot_WP_004083824.1_1406', 'xfPr8x.fa': 'lcl|NZ_CP009826.1_prot_WP_031336812.1_1627', 'xfESVL.fa': 'lcl|CP099516.1_prot_WLE28446.1_1412', 'xfXYL468.fa': 'lcl|NZ_CP136966.1_prot_WP_004083824.1_673', 'xfXYL1961.fa': 'lcl|CP171775_prot_PRJNA1172445_ACGTK7_08030_1573', 'xfCFBP8418.fa': 'lcl|NZ_CP136979.1_prot_WP_004083824.1_1469'}",
"refseq":"WP_010893879.1",
"sbo":"SBO:0000243"
}
},
{
"id":"XF_RS05790",
"name":"tryptophan synthase subunit alpha",
"annotation":{
"db_xref":"GeneID:1126922",
"kegg.genes":"XF_1376",
"locus_tag":"XF_RS05790",
"ncbigene":"1126922",
"ncbiprotein":"WP_010893880.1",
"old_locus_tag":"XF1376",
"pangenome_results":"{'xfPaucaDeDonno.fa': 'lcl|NZ_CP020870.1_prot_WP_046419414.1_1544', 'xfSalento2.fa': 'lcl|NZ_CP016610.1_prot_WP_046419414.1_1553', 'xfHib4.fa': 'lcl|NZ_CP009885.1_prot_WP_088578228.1_1845', 'xf9a5c.fa': 'lcl|NC_002488.3_prot_WP_010893880.1_1211', 'xfTemecula1.fa': 'lcl|NC_004556.1_prot_WP_004083823.1_650', 'xf3124.fa': 'lcl|NZ_CP009829.1_prot_WP_010893880.1_1665', 'xfU24D.fa': 'lcl|NZ_CP009790.1_prot_WP_010893880.1_1207', 'xfJ1a12.fa': 'lcl|NZ_CP009823.1_prot_WP_010893880.1_1027', 'xfM23.fa': 'lcl|NC_010577.1_prot_WP_004083823.1_671', 'xfMul0034.fa': 'lcl|NZ_CP006740.1_prot_WP_038229054.1_498', 'xfSandyiAnn1.fa': 'lcl|NZ_CP006696.1_prot_WP_020852762.1_813', 'xfM12.fa': 'lcl|NC_010513.1_prot_WP_004083823.1_699', 'xfIVIA5901.fa': 'lcl|NZ_CP047134.1_prot_WP_004083823.1_1405', 'xfPr8x.fa': 'lcl|NZ_CP009826.1_prot_WP_023907811.1_1626', 'xfESVL.fa': 'lcl|CP099516.1_prot_WLE26605.1_1411', 'xfXYL468.fa': 'lcl|NZ_CP136966.1_prot_WP_004083823.1_674', 'xfXYL1961.fa': 'lcl|CP171775_prot_PRJNA1172445_ACGTK7_08025_1572', 'xfCFBP8418.fa': 'lcl|NZ_CP136979.1_prot_WP_004083823.1_1468'}",
"refseq":"WP_004090667.1",
"sbo":"SBO:0000243"
}
},
{
"id":"XF_RS10000",
"name":"porphobilinogen synthase",
"annotation":{
"db_xref":"GeneID:1127859",
"kegg.genes":"XF_2306",
"locus_tag":"XF_RS10000",
"ncbigene":"1127859",
"ncbiprotein":"WP_010894753.1",
"old_locus_tag":"XF2306",
"pangenome_results":"{'xfPaucaDeDonno.fa': 'lcl|NZ_CP020870.1_prot_WP_046420601.1_669', 'xfSalento2.fa': 'lcl|NZ_CP016610.1_prot_WP_046420601.1_672', 'xfHib4.fa': 'lcl|NZ_CP009885.1_prot_WP_010894753.1_733', 'xf9a5c.fa': 'lcl|NC_002488.3_prot_WP_010894753.1_2097', 'xfTemecula1.fa': 'lcl|NC_004556.1_prot_WP_004089540.1_1438', 'xf3124.fa': 'lcl|NZ_CP009829.1_prot_WP_010894753.1_683', 'xfU24D.fa': 'lcl|NZ_CP009790.1_prot_WP_010894753.1_2093', 'xfJ1a12.fa': 'lcl|NZ_CP009823.1_prot_WP_010894753.1_735', 'xfM23.fa': 'lcl|NC_010577.1_prot_WP_004089540.1_1461', 'xfMul0034.fa': 'lcl|NZ_CP006740.1_prot_WP_004089540.1_1228', 'xfSandyiAnn1.fa': 'lcl|NZ_CP006696.1_prot_WP_020852618.1_2041', 'xfM12.fa': 'lcl|NC_010513.1_prot_WP_004085705.1_1285', 'xfESVL.fa': 'lcl|CP099516.1_prot_WLE28174.1_933', 'xfXYL468.fa': 'lcl|NZ_CP136966.1_prot_WP_004085705.1_1428', 'xfXYL1961.fa': 'lcl|CP171775_prot_PRJNA1172445_ACGTK7_03530_681', 'xfCFBP8418.fa': 'lcl|NZ_CP136979.1_prot_WP_004085705.1_908', 'xfPr8x.fa': 'lcl|NZ_CP009826.1_prot_WP_010894753.1_734'}",
"refseq":"WP_020852618.1",
"sbo":"SBO:0000243"
}
},
{
"id":"XF_RS04610",
"name":"tetraacyldisaccharide 4'-kinase",
"annotation":{
"db_xref":"GeneID:1126622",
"kegg.genes":"XF_1082",
"locus_tag":"XF_RS04610",
"ncbigene":"1126622",
"ncbiprotein":"WP_010893599.1",
"old_locus_tag":"XF1082",
"pangenome_results":"{'xfPaucaDeDonno.fa': 'lcl|NZ_CP020870.1_prot_WP_046418988.1_1810', 'xfSalento2.fa': 'lcl|NZ_CP016610.1_prot_WP_046418988.1_1820', 'xfHib4.fa': 'lcl|NZ_CP009885.1_prot_WP_088578308.1_2109', 'xf9a5c.fa': 'lcl|NC_002488.3_prot_WP_010893599.1_956', 'xfTemecula1.fa': 'lcl|NC_004556.1_prot_WP_004089261.1_374', 'xf3124.fa': 'lcl|NZ_CP009829.1_prot_WP_010893599.1_1920', 'xfU24D.fa': 'lcl|NZ_CP009790.1_prot_WP_010893599.1_952', 'xfJ1a12.fa': 'lcl|NZ_CP009823.1_prot_WP_060871962.1_1292', 'xfM23.fa': 'lcl|NC_010577.1_prot_WP_004089261.1_375', 'xfMul0034.fa': 'lcl|NZ_CP006740.1_prot_WP_038230156.1_225', 'xfSandyiAnn1.fa': 'lcl|NZ_CP006696.1_prot_WP_020851887.1_535', 'xfM12.fa': 'lcl|NC_010513.1_prot_WP_004085186.1_367', 'xfIVIA5901.fa': 'lcl|NZ_CP047134.1_prot_WP_004085186.1_340', 'xfPr8x.fa': 'lcl|NZ_CP009826.1_prot_WP_023907911.1_1895', 'xfESVL.fa': 'lcl|CP099516.1_prot_WLE27657.1_341', 'xfXYL468.fa': 'lcl|NZ_CP136966.1_prot_WP_004085186.1_347', 'xfXYL1961.fa': 'lcl|CP171775_prot_PRJNA1172445_ACGTK7_09240_1809', 'xfCFBP8418.fa': 'lcl|NZ_CP136979.1_prot_WP_004085186.1_408'}",
"refseq":"WP_004085186.1",
"sbo":"SBO:0000243"
}
},
{
"id":"XF_RS08035",
"name":"7-cyano-7-deazaguanine synthase",
"annotation":{
"db_xref":"GeneID:1127408",
"kegg.genes":"XF_1858",
"locus_tag":"XF_RS08035",
"ncbigene":"1127408",
"ncbiprotein":"WP_031336589.1",
"old_locus_tag":"XF1858",
"pangenome_results":"{'xfPaucaDeDonno.fa': 'lcl|NZ_CP020870.1_prot_WP_023906504.1_1104', 'xfSalento2.fa': 'lcl|NZ_CP016610.1_prot_WP_023906504.1_1107', 'xfHib4.fa': 'lcl|NZ_CP009885.1_prot_WP_088578017.1_1267', 'xf9a5c.fa': 'lcl|NC_002488.3_prot_WP_031336589.1_1675', 'xfTemecula1.fa': 'lcl|NC_004556.1_prot_WP_004089734.1_1018', 'xf3124.fa': 'lcl|NZ_CP009829.1_prot_WP_023906504.1_1152', 'xfU24D.fa': 'lcl|NZ_CP009790.1_prot_WP_031336589.1_1670', 'xfJ1a12.fa': 'lcl|NZ_CP009823.1_prot_WP_031336589.1_1830', 'xfM23.fa': 'lcl|NC_010577.1_prot_WP_004089734.1_1036', 'xfMul0034.fa': 'lcl|NZ_CP006740.1_prot_WP_004085576.1_955', 'xfSandyiAnn1.fa': 'lcl|NZ_CP006696.1_prot_WP_020852689.1_1436', 'xfM12.fa': 'lcl|NC_010513.1_prot_WP_004085576.1_1077', 'xfIVIA5901.fa': 'lcl|NZ_CP047134.1_prot_WP_004085576.1_763', 'xfPr8x.fa': 'lcl|NZ_CP009826.1_prot_WP_031336589.1_1122', 'xfESVL.fa': 'lcl|CP099516.1_prot_WLE28024.1_760', 'xfXYL468.fa': 'lcl|NZ_CP136966.1_prot_WP_004085576.1_1236', 'xfXYL1961.fa': 'lcl|CP171775_prot_PRJNA1172445_ACGTK7_06115_1194', 'xfCFBP8418.fa': 'lcl|NZ_CP136979.1_prot_WP_004085576.1_1125'}",
"refseq":"WP_020852689.1",
"sbo":"SBO:0000243"
}
},
{
"id":"XF_RS05435",
"name":"3-deoxy-8-phosphooctulonate synthase",
"annotation":{
"db_xref":"GeneID:1126835",
"kegg.genes":"XF_1289",
"locus_tag":"XF_RS05435",
"ncbigene":"1126835",
"ncbiprotein":"WP_010893795.1",
"old_locus_tag":"XF1289",
"pangenome_results":"{'xfPaucaDeDonno.fa': 'lcl|NZ_CP020870.1_prot_WP_010893795.1_1623', 'xfSalento2.fa': 'lcl|NZ_CP016610.1_prot_WP_010893795.1_1632', 'xfHib4.fa': 'lcl|NZ_CP009885.1_prot_WP_010893795.1_1924', 'xf9a5c.fa': 'lcl|NC_002488.3_prot_WP_010893795.1_1132', 'xfTemecula1.fa': 'lcl|NC_004556.1_prot_WP_004084011.1_570', 'xf3124.fa': 'lcl|NZ_CP009829.1_prot_WP_010893795.1_1746', 'xfU24D.fa': 'lcl|NZ_CP009790.1_prot_WP_010893795.1_1128', 'xfJ1a12.fa': 'lcl|NZ_CP009823.1_prot_WP_010893795.1_1108', 'xfM23.fa': 'lcl|NC_010577.1_prot_WP_004084011.1_591', 'xfMul0034.fa': 'lcl|NZ_CP006740.1_prot_WP_004084011.1_419', 'xfSandyiAnn1.fa': 'lcl|NZ_CP006696.1_prot_WP_020851537.1_733', 'xfM12.fa': 'lcl|NC_010513.1_prot_WP_004084011.1_580', 'xfIVIA5901.fa': 'lcl|NZ_CP047134.1_prot_WP_004084011.1_557', 'xfPr8x.fa': 'lcl|NZ_CP009826.1_prot_WP_010893795.1_1704', 'xfESVL.fa': 'lcl|CP099516.1_prot_WLE28375.1_547', 'xfXYL468.fa': 'lcl|NZ_CP136966.1_prot_WP_004084011.1_567', 'xfXYL1961.fa': 'lcl|CP171775_prot_PRJNA1172445_ACGTK7_08390_1645', 'xfCFBP8418.fa': 'lcl|NZ_CP136979.1_prot_WP_004084011.1_626'}",
"refseq":"WP_010893795.1",
"sbo":"SBO:0000243"
}
},
{
"id":"XF_RS00775",
"name":"glycine cleavage system protein H",
"annotation":{
"db_xref":"GeneID:1125704",
"kegg.genes":"XF_0181",
"locus_tag":"XF_RS00775",
"ncbigene":"1125704",
"ncbiprotein":"WP_010892724.1",
"old_locus_tag":"XF0181",
"pangenome_results":"{'xfPaucaDeDonno.fa': 'lcl|NZ_CP020870.1_prot_WP_010892724.1_147', 'xfSalento2.fa': 'lcl|NZ_CP016610.1_prot_WP_010892724.1_148', 'xfHib4.fa': 'lcl|NZ_CP009885.1_prot_WP_010892724.1_147', 'xf9a5c.fa': 'lcl|NC_002488.3_prot_WP_010892724.1_151', 'xfTemecula1.fa': 'lcl|NC_004556.1_prot_WP_004087179.1_148', 'xf3124.fa': 'lcl|NZ_CP009829.1_prot_WP_010892724.1_150', 'xfU24D.fa': 'lcl|NZ_CP009790.1_prot_WP_010892724.1_150', 'xfJ1a12.fa': 'lcl|NZ_CP009823.1_prot_WP_010892724.1_149', 'xfM23.fa': 'lcl|NC_010577.1_prot_WP_004087179.1_148', 'xfMul0034.fa': 'lcl|NZ_CP006740.1_prot_WP_004087179.1_2158', 'xfSandyiAnn1.fa': 'lcl|NZ_CP006696.1_prot_WP_004087179.1_306', 'xfM12.fa': 'lcl|NC_010513.1_prot_WP_004085045.1_144', 'xfIVIA5901.fa': 'lcl|NZ_CP047134.1_prot_WP_004085045.1_130', 'xfPr8x.fa': 'lcl|NZ_CP009826.1_prot_WP_010892724.1_150', 'xfESVL.fa': 'lcl|CP099516.1_prot_WLE27471.1_129', 'xfXYL468.fa': 'lcl|NZ_CP136966.1_prot_WP_004085045.1_132', 'xfXYL1961.fa': 'lcl|CP171775_prot_PRJNA1172445_ACGTK7_00735_134', 'xfCFBP8418.fa': 'lcl|NZ_CP136979.1_prot_WP_004085045.1_131'}",
"refseq":"WP_004087179.1",
"sbo":"SBO:0000243"
}
},
{
"id":"XF_RS04285",
"name":"acetylglutamate kinase",
"annotation":{
"db_xref":"GeneID:1126538",
"kegg.genes":"XF_1001",
"locus_tag":"XF_RS04285",
"ncbigene":"1126538",
"ncbiprotein":"WP_010893520.1",
"old_locus_tag":"XF1001",
"pangenome_results":"{'xfPaucaDeDonno.fa': 'lcl|NZ_CP020870.1_prot_WP_046418815.1_1875', 'xfSalento2.fa': 'lcl|NZ_CP016610.1_prot_WP_046418815.1_1886', 'xfHib4.fa': 'lcl|NZ_CP009885.1_prot_WP_023906859.1_2174', 'xf9a5c.fa': 'lcl|NC_002488.3_prot_WP_010893520.1_890', 'xfTemecula1.fa': 'lcl|NC_004556.1_prot_WP_004087892.1_307', 'xf3124.fa': 'lcl|NZ_CP009829.1_prot_WP_023906859.1_1985', 'xfU24D.fa': 'lcl|NZ_CP009790.1_prot_WP_010893520.1_886', 'xfJ1a12.fa': 'lcl|NZ_CP009823.1_prot_WP_023906859.1_1359', 'xfM23.fa': 'lcl|NC_010577.1_prot_WP_004087892.1_307', 'xfMul0034.fa': 'lcl|NZ_CP006740.1_prot_WP_004085241.1_154', 'xfSandyiAnn1.fa': 'lcl|NZ_CP006696.1_prot_WP_004087892.1_465', 'xfM12.fa': 'lcl|NC_010513.1_prot_WP_004085241.1_302', 'xfIVIA5901.fa': 'lcl|NZ_CP047134.1_prot_WP_004085241.1_277', 'xfPr8x.fa': 'lcl|NZ_CP009826.1_prot_WP_023907945.1_1967', 'xfESVL.fa': 'lcl|CP099516.1_prot_WLE27603.1_277', 'xfXYL468.fa': 'lcl|NZ_CP136966.1_prot_WP_004085241.1_284', 'xfXYL1961.fa': 'lcl|CP171775_prot_PRJNA1172445_ACGTK7_09580_1872', 'xfCFBP8418.fa': 'lcl|NZ_CP136979.1_prot_WP_004085241.1_345'}",
"refseq":"WP_004085241.1",
"sbo":"SBO:0000243"
}
},
{
"id":"XF_RS09685",
"name":"bifunctional aspartate kinase/homoserine dehydrogenase I",
"annotation":{
"db_xref":"GeneID:1127778",
"kegg.genes":"XF_2225",
"locus_tag":"XF_RS09685",
"ncbigene":"1127778",
"ncbiprotein":"WP_023907502.1",
"old_locus_tag":"XF2225",
"pangenome_results":"{'xfPaucaDeDonno.fa': 'lcl|NZ_CP020870.1_prot_WP_046420513.1_734', 'xfSalento2.fa': 'lcl|NZ_CP016610.1_prot_WP_046420513.1_737', 'xfHib4.fa': 'lcl|NZ_CP009885.1_prot_WP_088578205.1_1778', 'xf9a5c.fa': 'lcl|NC_002488.3_prot_WP_023907502.1_2030', 'xfTemecula1.fa': 'lcl|NC_004556.1_prot_WP_012382659.1_1377', 'xf3124.fa': 'lcl|NZ_CP009829.1_prot_WP_023906321.1_751', 'xfU24D.fa': 'lcl|NZ_CP009790.1_prot_WP_023907502.1_2026', 'xfJ1a12.fa': 'lcl|NZ_CP009823.1_prot_WP_060872011.1_1482', 'xfM23.fa': 'lcl|NC_010577.1_prot_WP_012382659.1_1400', 'xfMul0034.fa': 'lcl|NZ_CP006740.1_prot_WP_004083415.1_1166', 'xfSandyiAnn1.fa': 'lcl|NZ_CP006696.1_prot_WP_020851316.1_1104', 'xfM12.fa': 'lcl|NC_010513.1_prot_WP_012337948.1_1388', 'xfIVIA5901.fa': 'lcl|NZ_CP047134.1_prot_WP_004083415.1_1034', 'xfPr8x.fa': 'lcl|NZ_CP009826.1_prot_WP_023907502.1_803', 'xfESVL.fa': 'lcl|CP099516.1_prot_WLE28266.1_1039', 'xfXYL468.fa': 'lcl|NZ_CP136966.1_prot_WP_004083415.1_1529', 'xfXYL1961.fa': 'lcl|CP171775_prot_PRJNA1172445_ACGTK7_03850_745', 'xfCFBP8418.fa': 'lcl|NZ_CP136979.1_prot_WP_004083415.1_803'}",
"refseq":"WP_020851316.1",
"sbo":"SBO:0000243"
}
},
{
"id":"XF_RS05635",
"name":"pyridoxamine 5'-phosphate oxidase",
"annotation":{
"db_xref":"GeneID:1126883",
"kegg.genes":"XF_1337",
"locus_tag":"XF_RS05635",
"ncbigene":"1126883",
"ncbiprotein":"WP_031336824.1",
"old_locus_tag":"XF1337",
"pangenome_results":"{'xfPaucaDeDonno.fa': 'lcl|NZ_CP020870.1_prot_WP_046419375.1_1576', 'xfSalento2.fa': 'lcl|NZ_CP016610.1_prot_WP_046419375.1_1585', 'xfHib4.fa': 'lcl|NZ_CP009885.1_prot_WP_031336824.1_1877', 'xf9a5c.fa': 'lcl|NC_002488.3_prot_WP_031336824.1_1179', 'xfTemecula1.fa': 'lcl|NC_004556.1_prot_WP_004090626.1_618', 'xf3124.fa': 'lcl|NZ_CP009829.1_prot_WP_031336824.1_1697', 'xfU24D.fa': 'lcl|NZ_CP009790.1_prot_WP_031336824.1_1175', 'xfJ1a12.fa': 'lcl|NZ_CP009823.1_prot_WP_031336824.1_1059', 'xfM23.fa': 'lcl|NC_010577.1_prot_WP_004090626.1_639', 'xfMul0034.fa': 'lcl|NZ_CP006740.1_prot_WP_004083874.1_467', 'xfSandyiAnn1.fa': 'lcl|NZ_CP006696.1_prot_WP_020851786.1_780', 'xfM12.fa': 'lcl|NC_010513.1_prot_WP_012337744.1_666', 'xfIVIA5901.fa': 'lcl|NZ_CP047134.1_prot_WP_012337744.1_1434', 'xfPr8x.fa': 'lcl|NZ_CP009826.1_prot_WP_031336824.1_1658', 'xfESVL.fa': 'lcl|CP099516.1_prot_WLE26630.1_1441', 'xfXYL468.fa': 'lcl|NZ_CP136966.1_prot_WP_012337744.1_646', 'xfXYL1961.fa': 'lcl|CP171775_prot_PRJNA1172445_ACGTK7_08175_1602', 'xfCFBP8418.fa': 'lcl|NZ_CP136979.1_prot_WP_004083874.1_1498'}",
"refseq":"WP_010381128.1",
"sbo":"SBO:0000243"
}
},
{
"id":"XF_RS11540",
"name":"glutamyl-tRNA reductase",
"annotation":{
"db_xref":"GeneID:1128209",
"kegg.genes":"XF_2648",
"locus_tag":"XF_RS11540",
"ncbigene":"1128209",
"ncbiprotein":"WP_010895062.1",
"old_locus_tag":"XF2648",
"pangenome_results":"{'xfPaucaDeDonno.fa': 'lcl|NZ_CP020870.1_prot_WP_046420817.1_2213', 'xfSalento2.fa': 'lcl|NZ_CP016610.1_prot_WP_046420817.1_2224', 'xfHib4.fa': 'lcl|NZ_CP009885.1_prot_WP_060871730.1_2573', 'xf9a5c.fa': 'lcl|NC_002488.3_prot_WP_010895062.1_2413', 'xfTemecula1.fa': 'lcl|NC_004556.1_prot_WP_004087400.1_2183', 'xf3124.fa': 'lcl|NZ_CP009829.1_prot_WP_010895062.1_2479', 'xfU24D.fa': 'lcl|NZ_CP009790.1_prot_WP_010895062.1_2411', 'xfJ1a12.fa': 'lcl|NZ_CP009823.1_prot_WP_060871730.1_2562', 'xfM23.fa': 'lcl|NC_010577.1_prot_WP_004087400.1_2202', 'xfMul0034.fa': 'lcl|NZ_CP006740.1_prot_WP_038228515.1_2391', 'xfSandyiAnn1.fa': 'lcl|NZ_CP006696.1_prot_WP_020852071.1_56', 'xfM12.fa': 'lcl|NC_010513.1_prot_WP_004084719.1_2145', 'xfIVIA5901.fa': 'lcl|NZ_CP047134.1_prot_WP_004084719.1_2125', 'xfPr8x.fa': 'lcl|NZ_CP009826.1_prot_WP_010895062.1_2375', 'xfESVL.fa': 'lcl|CP099516.1_prot_WLE27254.1_2140', 'xfXYL468.fa': 'lcl|NZ_CP136966.1_prot_WP_004084719.1_2509', 'xfXYL1961.fa': 'lcl|CP171775_prot_PRJNA1172445_ACGTK7_11575_2261', 'xfCFBP8418.fa': 'lcl|NZ_CP136979.1_prot_WP_004084719.1_2353'}",
"refseq":"WP_020852071.1",
"sbo":"SBO:0000243"
}
},
{
"id":"XF_RS03510",
"name":"cysteine synthase A",
"annotation":{
"db_xref":"GeneID:1126366",
"kegg.genes":"XF_0831",
"locus_tag":"XF_RS03510",
"ncbigene":"1126366",
"ncbiprotein":"WP_031338034.1",
"old_locus_tag":"XF0831",
"pangenome_results":"{'xfPaucaDeDonno.fa': 'lcl|NZ_CP020870.1_prot_WP_046418583.1_2023', 'xfSalento2.fa': 'lcl|NZ_CP016610.1_prot_WP_046418583.1_2034', 'xfHib4.fa': 'lcl|NZ_CP009885.1_prot_WP_031337072.1_2326', 'xf9a5c.fa': 'lcl|NC_002488.3_prot_WP_031338034.1_733', 'xfTemecula1.fa': 'lcl|NC_004556.1_prot_WP_004088146.1_1996', 'xf3124.fa': 'lcl|NZ_CP009829.1_prot_WP_031338034.1_2235', 'xfU24D.fa': 'lcl|NZ_CP009790.1_prot_WP_031338034.1_730', 'xfJ1a12.fa': 'lcl|NZ_CP009823.1_prot_WP_031338034.1_2313', 'xfM23.fa': 'lcl|NC_010577.1_prot_WP_004088146.1_2016', 'xfMul0034.fa': 'lcl|NZ_CP006740.1_prot_WP_038211300.1_98', 'xfSandyiAnn1.fa': 'lcl|NZ_CP006696.1_prot_WP_020851740.1_2501', 'xfM12.fa': 'lcl|NC_010513.1_prot_WP_004084438.1_1956', 'xfIVIA5901.fa': 'lcl|NZ_CP047134.1_prot_WP_004084438.1_1949', 'xfPr8x.fa': 'lcl|NZ_CP009826.1_prot_WP_031337072.1_2185', 'xfESVL.fa': 'lcl|CP099516.1_prot_WLE27103.1_1965', 'xfXYL468.fa': 'lcl|NZ_CP136966.1_prot_WP_004084438.1_2213', 'xfXYL1961.fa': 'lcl|CP171775_prot_PRJNA1172445_ACGTK7_10630_2080', 'xfCFBP8418.fa': 'lcl|NZ_CP136979.1_prot_WP_004084438.1_2175'}",
"refseq":"WP_019397955.1",
"sbo":"SBO:0000243"
}
},
{
"id":"XF_RS00485",
"name":"asparagine synthase B",
"annotation":{
"db_xref":"GeneID:1125635",
"kegg.genes":"XF_0118",
"locus_tag":"XF_RS00485",
"ncbigene":"1125635",
"ncbiprotein":"WP_010892664.1",
"old_locus_tag":"XF0118",
"pangenome_results":"{'xfPaucaDeDonno.fa': 'lcl|NZ_CP020870.1_prot_WP_046417686.1_92', 'xfSalento2.fa': 'lcl|NZ_CP016610.1_prot_WP_046417686.1_93', 'xfHib4.fa': 'lcl|NZ_CP009885.1_prot_WP_088577604.1_93', 'xf9a5c.fa': 'lcl|NC_002488.3_prot_WP_010892664.1_96', 'xfTemecula1.fa': 'lcl|NC_004556.1_prot_WP_004087620.1_91', 'xf3124.fa': 'lcl|NZ_CP009829.1_prot_WP_023906041.1_95', 'xfU24D.fa': 'lcl|NZ_CP009790.1_prot_WP_010892664.1_95', 'xfJ1a12.fa': 'lcl|NZ_CP009823.1_prot_WP_023906041.1_94', 'xfM23.fa': 'lcl|NC_010577.1_prot_WP_004087620.1_91', 'xfMul0034.fa': 'lcl|NZ_CP006740.1_prot_WP_004085535.1_2213', 'xfSandyiAnn1.fa': 'lcl|NZ_CP006696.1_prot_WP_020851804.1_249', 'xfM12.fa': 'lcl|NC_010513.1_prot_WP_004085535.1_88', 'xfIVIA5901.fa': 'lcl|NZ_CP047134.1_prot_WP_004085535.1_78', 'xfPr8x.fa': 'lcl|NZ_CP009826.1_prot_WP_023907185.1_95', 'xfESVL.fa': 'lcl|CP099516.1_prot_WLE27423.1_77', 'xfXYL468.fa': 'lcl|NZ_CP136966.1_prot_WP_004085535.1_78', 'xfXYL1961.fa': 'lcl|CP171775_prot_PRJNA1172445_ACGTK7_00435_80', 'xfCFBP8418.fa': 'lcl|NZ_CP136979.1_prot_WP_004085535.1_77'}",
"refseq":"WP_004087620.1",
"sbo":"SBO:0000243"
}
},
{
"id":"XF_RS07870",
"name":"2-isopropylmalate synthase",
"annotation":{
"db_xref":"GeneID:1127368",
"kegg.genes":"XF_1818",
"locus_tag":"XF_RS07870",
"ncbigene":"1127368",
"ncbiprotein":"WP_010894285.1",
"old_locus_tag":"XF1818",
"pangenome_results":"{'xfPaucaDeDonno.fa': 'lcl|NZ_CP020870.1_prot_WP_010894285.1_1187', 'xfSalento2.fa': 'lcl|NZ_CP016610.1_prot_WP_010894285.1_1194', 'xfHib4.fa': 'lcl|NZ_CP009885.1_prot_WP_023907644.1_1302', 'xf9a5c.fa': 'lcl|NC_002488.3_prot_WP_010894285.1_1640', 'xfTemecula1.fa': 'lcl|NC_004556.1_prot_WP_011097913.1_1134', 'xf3124.fa': 'lcl|NZ_CP009829.1_prot_WP_010894285.1_1259', 'xfU24D.fa': 'lcl|NZ_CP009790.1_prot_WP_010894285.1_1635', 'xfJ1a12.fa': 'lcl|NZ_CP009823.1_prot_WP_010894285.1_1793', 'xfM23.fa': 'lcl|NC_010577.1_prot_WP_011097913.1_1153', 'xfMul0034.fa': 'lcl|NZ_CP006740.1_prot_WP_038229702.1_1782', 'xfSandyiAnn1.fa': 'lcl|NZ_CP006696.1_prot_WP_020852235.1_1393', 'xfM12.fa': 'lcl|NC_010513.1_prot_WP_004084877.1_1173', 'xfIVIA5901.fa': 'lcl|NZ_CP047134.1_prot_WP_004084877.1_823', 'xfPr8x.fa': 'lcl|NZ_CP009826.1_prot_WP_023907644.1_1156', 'xfESVL.fa': 'lcl|CP099516.1_prot_WLE28401.1_823', 'xfXYL468.fa': 'lcl|NZ_CP136966.1_prot_WP_004084877.1_1319', 'xfXYL1961.fa': 'lcl|CP171775_prot_PRJNA1172445_ACGTK7_06290_1229', 'xfCFBP8418.fa': 'lcl|NZ_CP136979.1_prot_WP_004084877.1_1022'}",
"refseq":"WP_017156818.1",
"sbo":"SBO:0000243"
}
},
{
"id":"XF_RS06180",
"name":"N-acetylglucosamine-6-phosphate deacetylase",
"annotation":{
"db_xref":"GeneID:1127011",
"kegg.genes":"XF_1465",
"locus_tag":"XF_RS06180",
"ncbigene":"1127011",
"ncbiprotein":"WP_042463137.1",
"old_locus_tag":"XF1465",
"pangenome_results":"{'xfPaucaDeDonno.fa': 'lcl|NZ_CP020870.1_prot_WP_046419523.1_1467', 'xfSalento2.fa': 'lcl|NZ_CP016610.1_prot_WP_046419523.1_1476', 'xfHib4.fa': 'lcl|NZ_CP009885.1_prot_WP_088577874.1_866', 'xf9a5c.fa': 'lcl|NC_002488.3_prot_WP_042463137.1_1291', 'xfTemecula1.fa': 'lcl|NC_004556.1_prot_WP_004089084.1_725', 'xf3124.fa': 'lcl|NZ_CP009829.1_prot_WP_031337897.1_1587', 'xfU24D.fa': 'lcl|NZ_CP009790.1_prot_WP_042463137.1_1287', 'xfJ1a12.fa': 'lcl|NZ_CP009823.1_prot_WP_060871874.1_949', 'xfM23.fa': 'lcl|NC_010577.1_prot_WP_004089084.1_746', 'xfMul0034.fa': 'lcl|NZ_CP006740.1_prot_WP_004083731.1_628', 'xfSandyiAnn1.fa': 'lcl|NZ_CP006696.1_prot_WP_020850934.1_932', 'xfM12.fa': 'lcl|NC_010513.1_prot_WP_004083731.1_775', 'xfIVIA5901.fa': 'lcl|NZ_CP047134.1_prot_WP_004083731.1_1330', 'xfPr8x.fa': 'lcl|NZ_CP009826.1_prot_WP_031336771.1_1548', 'xfESVL.fa': 'lcl|CP099516.1_prot_WLE26543.1_1339', 'xfXYL468.fa': 'lcl|NZ_CP136966.1_prot_WP_004083731.1_746', 'xfXYL1961.fa': 'lcl|CP171775_prot_PRJNA1172445_ACGTK7_07650_1497', 'xfCFBP8418.fa': 'lcl|NZ_CP136979.1_prot_WP_004083731.1_1396'}",
"refseq":"WP_004089084.1",
"sbo":"SBO:0000243"
}
},
{
"id":"XF_RS00205",
"name":"acetyl-CoA carboxylase biotin carboxylase subunit",
"annotation":{
"db_xref":"GeneID:1125560",
"kegg.genes":"XF_0049",
"locus_tag":"XF_RS00205",
"ncbigene":"1125560",
"ncbiprotein":"WP_010892598.1",
"old_locus_tag":"XF0049",
"pangenome_results":"{'xfPaucaDeDonno.fa': 'lcl|NZ_CP020870.1_prot_WP_046417616.1_41', 'xfSalento2.fa': 'lcl|NZ_CP016610.1_prot_WP_046417616.1_42', 'xfHib4.fa': 'lcl|NZ_CP009885.1_prot_WP_010892598.1_42', 'xf9a5c.fa': 'lcl|NC_002488.3_prot_WP_010892598.1_42', 'xfTemecula1.fa': 'lcl|NC_004556.1_prot_WP_004087119.1_41', 'xf3124.fa': 'lcl|NZ_CP009829.1_prot_WP_010892598.1_43', 'xfU24D.fa': 'lcl|NZ_CP009790.1_prot_WP_010892598.1_42', 'xfJ1a12.fa': 'lcl|NZ_CP009823.1_prot_WP_010892598.1_41', 'xfM23.fa': 'lcl|NC_010577.1_prot_WP_004087119.1_41', 'xfMul0034.fa': 'lcl|NZ_CP006740.1_prot_WP_004085062.1_2262', 'xfSandyiAnn1.fa': 'lcl|NZ_CP006696.1_prot_WP_020851922.1_200', 'xfM12.fa': 'lcl|NC_010513.1_prot_WP_004085062.1_39', 'xfIVIA5901.fa': 'lcl|NZ_CP047134.1_prot_WP_004085062.1_34', 'xfPr8x.fa': 'lcl|NZ_CP009826.1_prot_WP_010892598.1_42', 'xfESVL.fa': 'lcl|CP099516.1_prot_WLE27384.1_33', 'xfXYL468.fa': 'lcl|NZ_CP136966.1_prot_WP_004085062.1_34', 'xfXYL1961.fa': 'lcl|CP171775_prot_PRJNA1172445_ACGTK7_00175_34', 'xfCFBP8418.fa': 'lcl|NZ_CP136979.1_prot_WP_004085062.1_33'}",
"refseq":"WP_020851922.1",
"sbo":"SBO:0000243"
}
},
{
"id":"XF_RS00200",
"name":"acetyl-CoA carboxylase biotin carboxyl carrier protein",
"annotation":{
"db_xref":"GeneID:1125559",
"kegg.genes":"XF_0048",
"locus_tag":"XF_RS00200",
"ncbigene":"1125559",
"ncbiprotein":"WP_010892597.1",
"old_locus_tag":"XF0048",
"pangenome_results":"{'xfPaucaDeDonno.fa': 'lcl|NZ_CP020870.1_prot_WP_010892597.1_40', 'xfSalento2.fa': 'lcl|NZ_CP016610.1_prot_WP_010892597.1_41', 'xfHib4.fa': 'lcl|NZ_CP009885.1_prot_WP_088577589.1_41', 'xf9a5c.fa': 'lcl|NC_002488.3_prot_WP_010892597.1_41', 'xfTemecula1.fa': 'lcl|NC_004556.1_prot_WP_004087117.1_40', 'xf3124.fa': 'lcl|NZ_CP009829.1_prot_WP_010892597.1_42', 'xfU24D.fa': 'lcl|NZ_CP009790.1_prot_WP_010892597.1_41', 'xfJ1a12.fa': 'lcl|NZ_CP009823.1_prot_WP_010892597.1_40', 'xfM23.fa': 'lcl|NC_010577.1_prot_WP_004087117.1_40', 'xfMul0034.fa': 'lcl|NZ_CP006740.1_prot_WP_038230038.1_2263', 'xfSandyiAnn1.fa': 'lcl|NZ_CP006696.1_prot_WP_020851923.1_199', 'xfM12.fa': 'lcl|NC_010513.1_prot_WP_004085063.1_38', 'xfIVIA5901.fa': 'lcl|NZ_CP047134.1_prot_WP_004085063.1_33', 'xfPr8x.fa': 'lcl|NZ_CP009826.1_prot_WP_010892597.1_41', 'xfESVL.fa': 'lcl|CP099516.1_prot_WLE27383.1_32', 'xfXYL468.fa': 'lcl|NZ_CP136966.1_prot_WP_004085063.1_33', 'xfXYL1961.fa': 'lcl|CP171775_prot_PRJNA1172445_ACGTK7_00170_33', 'xfCFBP8418.fa': 'lcl|NZ_CP136979.1_prot_WP_004085063.1_32'}",
"refseq":"WP_004087117.1",
"sbo":"SBO:0000243"
}
},
{
"id":"XF_RS05625",
"name":"shikimate kinase",
"annotation":{
"db_xref":"GeneID:1126881",
"kegg.genes":"XF_1335",
"locus_tag":"XF_RS05625",
"ncbigene":"1126881",
"ncbiprotein":"WP_010893840.1",
"old_locus_tag":"XF1335",
"pangenome_results":"{'xfPaucaDeDonno.fa': 'lcl|NZ_CP020870.1_prot_WP_046419369.1_1578', 'xfSalento2.fa': 'lcl|NZ_CP016610.1_prot_WP_046419369.1_1587', 'xfHib4.fa': 'lcl|NZ_CP009885.1_prot_WP_010893840.1_1879', 'xf9a5c.fa': 'lcl|NC_002488.3_prot_WP_010893840.1_1177', 'xfTemecula1.fa': 'lcl|NC_004556.1_prot_WP_004090625.1_617', 'xf3124.fa': 'lcl|NZ_CP009829.1_prot_WP_010893840.1_1699', 'xfU24D.fa': 'lcl|NZ_CP009790.1_prot_WP_010893840.1_1173', 'xfJ1a12.fa': 'lcl|NZ_CP009823.1_prot_WP_010893840.1_1061', 'xfM23.fa': 'lcl|NC_010577.1_prot_WP_004090625.1_638', 'xfMul0034.fa': 'lcl|NZ_CP006740.1_prot_WP_004090625.1_466', 'xfSandyiAnn1.fa': 'lcl|NZ_CP006696.1_prot_WP_020851785.1_779', 'xfM12.fa': 'lcl|NC_010513.1_prot_WP_012337743.1_665', 'xfIVIA5901.fa': 'lcl|NZ_CP047134.1_prot_WP_012337743.1_1435', 'xfPr8x.fa': 'lcl|NZ_CP009826.1_prot_WP_010893840.1_1660', 'xfESVL.fa': 'lcl|CP099516.1_prot_WLE26631.1_1442', 'xfXYL468.fa': 'lcl|NZ_CP136966.1_prot_WP_012337743.1_645', 'xfXYL1961.fa': 'lcl|CP171775_prot_PRJNA1172445_ACGTK7_08180_1603', 'xfCFBP8418.fa': 'lcl|NZ_CP136979.1_prot_WP_004083880.1_1499'}",
"refseq":"WP_004083880.1",
"sbo":"SBO:0000243"
}
},
{
"id":"XF_RS10140",
"name":"prephenate dehydrogenase/arogenate dehydrogenase family protein",
"annotation":{
"db_xref":"GeneID:1127892",
"kegg.genes":"XF_2338",
"locus_tag":"XF_RS10140",
"ncbigene":"1127892",
"ncbiprotein":"WP_010894784.1",
"old_locus_tag":"XF2338",
"pangenome_results":"{'xfPaucaDeDonno.fa': 'lcl|NZ_CP020870.1_prot_WP_046420637.1_639', 'xfSalento2.fa': 'lcl|NZ_CP016610.1_prot_WP_046420637.1_642', 'xfHib4.fa': 'lcl|NZ_CP009885.1_prot_WP_088577793.1_702', 'xf9a5c.fa': 'lcl|NC_002488.3_prot_WP_010894784.1_2127', 'xfTemecula1.fa': 'lcl|NC_004556.1_prot_WP_011098075.1_1480', 'xf3124.fa': 'lcl|NZ_CP009829.1_prot_WP_010894784.1_653', 'xfU24D.fa': 'lcl|NZ_CP009790.1_prot_WP_010894784.1_2123', 'xfJ1a12.fa': 'lcl|NZ_CP009823.1_prot_WP_010894784.1_706', 'xfM23.fa': 'lcl|NC_010577.1_prot_WP_011098075.1_1503', 'xfMul0034.fa': 'lcl|NZ_CP006740.1_prot_WP_011098075.1_1271', 'xfSandyiAnn1.fa': 'lcl|NZ_CP006696.1_prot_WP_020851272.1_2091', 'xfM12.fa': 'lcl|NC_010513.1_prot_WP_004085856.1_1470', 'xfIVIA5901.fa': 'lcl|NZ_CP047134.1_prot_WP_004085856.1_1112', 'xfPr8x.fa': 'lcl|NZ_CP009826.1_prot_WP_010894784.1_704', 'xfESVL.fa': 'lcl|CP099516.1_prot_WLE28337.1_1118', 'xfXYL468.fa': 'lcl|NZ_CP136966.1_prot_WP_004085856.1_1608', 'xfXYL1961.fa': 'lcl|CP171775_prot_PRJNA1172445_ACGTK7_03385_653', 'xfCFBP8418.fa': 'lcl|NZ_CP136979.1_prot_WP_004085856.1_722'}",
"refseq":"WP_011098075.1",
"sbo":"SBO:0000243"
}
},
{
"id":"XF_RS01115",
"name":"mannose-1-phosphate guanylyltransferase/mannose-6-phosphate isomerase",
"annotation":{
"db_xref":"GeneID:1125785",
"kegg.genes":"XF_0259",
"locus_tag":"XF_RS01115",
"ncbigene":"1125785",
"ncbiprotein":"WP_031337514.1",
"old_locus_tag":"XF0259",
"pangenome_results":"{'xfPaucaDeDonno.fa': 'lcl|NZ_CP020870.1_prot_WP_046417850.1_217', 'xfSalento2.fa': 'lcl|NZ_CP016610.1_prot_WP_046417850.1_219', 'xfHib4.fa': 'lcl|NZ_CP009885.1_prot_WP_031337514.1_216', 'xf9a5c.fa': 'lcl|NC_002488.3_prot_WP_031337514.1_222', 'xfTemecula1.fa': 'lcl|NC_004556.1_prot_WP_011097545.1_217', 'xf3124.fa': 'lcl|NZ_CP009829.1_prot_WP_031337514.1_220', 'xfU24D.fa': 'lcl|NZ_CP009790.1_prot_WP_031337514.1_221', 'xfJ1a12.fa': 'lcl|NZ_CP009823.1_prot_WP_031336195.1_220', 'xfM23.fa': 'lcl|NC_010577.1_prot_WP_011097545.1_217', 'xfMul0034.fa': 'lcl|NZ_CP006740.1_prot_WP_027700334.1_2090', 'xfSandyiAnn1.fa': 'lcl|NZ_CP006696.1_prot_WP_020851454.1_374', 'xfM12.fa': 'lcl|NC_010513.1_prot_WP_012337589.1_214', 'xfIVIA5901.fa': 'lcl|NZ_CP047134.1_prot_WP_128283932.1_193', 'xfPr8x.fa': 'lcl|NZ_CP009826.1_prot_WP_031336195.1_220', 'xfESVL.fa': 'lcl|CP099516.1_prot_WLE27526.1_191', 'xfXYL468.fa': 'lcl|NZ_CP136966.1_prot_WP_128283932.1_196', 'xfXYL1961.fa': 'lcl|CP171775_prot_PRJNA1172445_ACGTK7_01055_195', 'xfCFBP8418.fa': 'lcl|NZ_CP136979.1_prot_WP_004086226.1_258'}",
"refseq":"WP_016903949.1",
"sbo":"SBO:0000243"
}
},
{
"id":"XF_RS06245",
"name":"diaminopimelate epimerase",
"annotation":{
"db_xref":"GeneID:1127027",
"kegg.genes":"XF_1481",
"locus_tag":"XF_RS06245",
"ncbigene":"1127027",
"ncbiprotein":"WP_010893982.1",
"old_locus_tag":"XF1481",
"pangenome_results":"{'xfPaucaDeDonno.fa': 'lcl|NZ_CP020870.1_prot_WP_046419544.1_1452', 'xfSalento2.fa': 'lcl|NZ_CP016610.1_prot_WP_046419544.1_1461', 'xfHib4.fa': 'lcl|NZ_CP009885.1_prot_WP_023907774.1_881', 'xf9a5c.fa': 'lcl|NC_002488.3_prot_WP_010893982.1_1306', 'xfTemecula1.fa': 'lcl|NC_004556.1_prot_WP_012382526.1_740', 'xf3124.fa': 'lcl|NZ_CP009829.1_prot_WP_010893982.1_1572', 'xfU24D.fa': 'lcl|NZ_CP009790.1_prot_WP_010893982.1_1302', 'xfJ1a12.fa': 'lcl|NZ_CP009823.1_prot_WP_060871877.1_934', 'xfM23.fa': 'lcl|NC_010577.1_prot_WP_012382526.1_761', 'xfMul0034.fa': 'lcl|NZ_CP006740.1_prot_WP_027699981.1_643', 'xfSandyiAnn1.fa': 'lcl|NZ_CP006696.1_prot_WP_020850942.1_947', 'xfM12.fa': 'lcl|NC_010513.1_prot_WP_004083719.1_790', 'xfIVIA5901.fa': 'lcl|NZ_CP047134.1_prot_WP_004083719.1_1316', 'xfPr8x.fa': 'lcl|NZ_CP009826.1_prot_WP_023907774.1_1533', 'xfESVL.fa': 'lcl|CP099516.1_prot_WLE26530.1_1325', 'xfXYL468.fa': 'lcl|NZ_CP136966.1_prot_WP_004083719.1_760', 'xfXYL1961.fa': 'lcl|CP171775_prot_PRJNA1172445_ACGTK7_07580_1483', 'xfCFBP8418.fa': 'lcl|NZ_CP136979.1_prot_WP_004083719.1_1382'}",
"refseq":"WP_020850942.1",
"sbo":"SBO:0000243"
}
},
{
"id":"XF_RS01490",
"name":"bifunctional (p)ppGpp synthetase/guanosine-3',5'-bis(diphosphate) 3'-pyrophosphohydrolase",
"annotation":{
"db_xref":"GeneID:1125880",
"kegg.genes":"XF_0352",
"locus_tag":"XF_RS01490",
"ncbigene":"1125880",
"ncbiprotein":"WP_038200229.1",
"old_locus_tag":"XF0352",
"pangenome_results":"{'xfPaucaDeDonno.fa': 'lcl|NZ_CP020870.1_prot_WP_046417956.1_294', 'xfSalento2.fa': 'lcl|NZ_CP016610.1_prot_WP_046417956.1_297', 'xfHib4.fa': 'lcl|NZ_CP009885.1_prot_WP_038227286.1_293', 'xf9a5c.fa': 'lcl|NC_002488.3_prot_WP_038200229.1_301', 'xfTemecula1.fa': 'lcl|NC_004556.1_prot_WP_004089929.1_1843', 'xf3124.fa': 'lcl|NZ_CP009829.1_prot_WP_038200229.1_295', 'xfU24D.fa': 'lcl|NZ_CP009790.1_prot_WP_038200229.1_299', 'xfJ1a12.fa': 'lcl|NZ_CP009823.1_prot_WP_038200229.1_294', 'xfM23.fa': 'lcl|NC_010577.1_prot_WP_004089929.1_1863', 'xfMul0034.fa': 'lcl|NZ_CP006740.1_prot_WP_038227877.1_1684', 'xfSandyiAnn1.fa': 'lcl|NZ_CP006696.1_prot_WP_020851642.1_1646', 'xfM12.fa': 'lcl|NC_010513.1_prot_WP_012338049.1_1822', 'xfIVIA5901.fa': 'lcl|NZ_CP047134.1_prot_WP_012338049.1_1755', 'xfPr8x.fa': 'lcl|NZ_CP009826.1_prot_WP_038227286.1_295', 'xfESVL.fa': 'lcl|CP099516.1_prot_WLE26916.1_1761', 'xfXYL468.fa': 'lcl|NZ_CP136966.1_prot_WP_154128327.1_2086', 'xfXYL1961.fa': 'lcl|CP171775_prot_PRJNA1172445_ACGTK7_01440_270', 'xfCFBP8418.fa': 'lcl|NZ_CP136979.1_prot_WP_004086611.1_1982'}",
"refseq":"WP_013534374.1",
"sbo":"SBO:0000243"
}
},
{
"id":"XF_RS09610",
"name":"methylthioribulose 1-phosphate dehydratase",
"annotation":{
"db_xref":"GeneID:1127762",
"kegg.genes":"XF_2209",
"locus_tag":"XF_RS09610",
"ncbigene":"1127762",
"ncbiprotein":"WP_010894657.1",
"old_locus_tag":"XF2209",
"pangenome_results":"{'xfPaucaDeDonno.fa': 'lcl|NZ_CP020870.1_prot_WP_046420483.1_749', 'xfSalento2.fa': 'lcl|NZ_CP016610.1_prot_WP_046420483.1_752', 'xfHib4.fa': 'lcl|NZ_CP009885.1_prot_WP_010894657.1_1763', 'xf9a5c.fa': 'lcl|NC_002488.3_prot_WP_010894657.1_2015', 'xfTemecula1.fa': 'lcl|NC_004556.1_prot_WP_004088323.1_1362', 'xf3124.fa': 'lcl|NZ_CP009829.1_prot_WP_023906334.1_766', 'xfU24D.fa': 'lcl|NZ_CP009790.1_prot_WP_010894657.1_2011', 'xfJ1a12.fa': 'lcl|NZ_CP009823.1_prot_WP_060872003.1_1467', 'xfM23.fa': 'lcl|NC_010577.1_prot_WP_004088323.1_1385', 'xfMul0034.fa': 'lcl|NZ_CP006740.1_prot_WP_038228333.1_1151', 'xfSandyiAnn1.fa': 'lcl|NZ_CP006696.1_prot_WP_020851331.1_1088', 'xfM12.fa': 'lcl|NC_010513.1_prot_WP_012337943.1_1373', 'xfIVIA5901.fa': 'lcl|NZ_CP047134.1_prot_WP_004083400.1_1018', 'xfPr8x.fa': 'lcl|NZ_CP009826.1_prot_WP_023907513.1_818', 'xfESVL.fa': 'lcl|CP099516.1_prot_WLE28251.1_1024', 'xfXYL468.fa': 'lcl|NZ_CP136966.1_prot_WP_004083400.1_1513', 'xfXYL1961.fa': 'lcl|CP171775_prot_PRJNA1172445_ACGTK7_03925_760', 'xfCFBP8418.fa': 'lcl|NZ_CP136979.1_prot_WP_004083400.1_819'}",
"refseq":"WP_020851331.1",
"sbo":"SBO:0000243"
}
},
{
"id":"XF_RS04065",
"name":"bifunctional diaminohydroxyphosphoribosylaminopyrimidine deaminase/5-amino-6-(5-phosphoribosylamino)uracil reductase RibD",
"annotation":{
"db_xref":"GeneID:1126486",
"kegg.genes":"XF_0950",
"locus_tag":"XF_RS04065",
"ncbigene":"1126486",
"ncbiprotein":"WP_010893469.1",
"old_locus_tag":"XF0950",
"pangenome_results":"{'xfPaucaDeDonno.fa': 'lcl|NZ_CP020870.1_prot_WP_046418756.1_1922', 'xfSalento2.fa': 'lcl|NZ_CP016610.1_prot_WP_046418756.1_1932', 'xfHib4.fa': 'lcl|NZ_CP009885.1_prot_WP_088578342.1_2220', 'xf9a5c.fa': 'lcl|NC_002488.3_prot_WP_010893469.1_845', 'xfTemecula1.fa': 'lcl|NC_004556.1_prot_WP_004089675.1_1895', 'xf3124.fa': 'lcl|NZ_CP009829.1_prot_WP_023906915.1_2128', 'xfU24D.fa': 'lcl|NZ_CP009790.1_prot_WP_010893469.1_841', 'xfJ1a12.fa': 'lcl|NZ_CP009823.1_prot_WP_010893469.1_1403', 'xfM23.fa': 'lcl|NC_010577.1_prot_WP_004089675.1_1915', 'xfMul0034.fa': 'lcl|NZ_CP006740.1_prot_WP_004086417.1_1955', 'xfSandyiAnn1.fa': 'lcl|NZ_CP006696.1_prot_WP_020851603.1_1029', 'xfM12.fa': 'lcl|NC_010513.1_prot_WP_004086417.1_1855', 'xfIVIA5901.fa': 'lcl|NZ_CP047134.1_prot_WP_004086417.1_1854', 'xfPr8x.fa': 'lcl|NZ_CP009826.1_prot_WP_010893469.1_2079', 'xfESVL.fa': 'lcl|CP099516.1_prot_WLE27011.1_1863', 'xfXYL468.fa': 'lcl|NZ_CP136966.1_prot_WP_004086417.1_2114', 'xfXYL1961.fa': 'lcl|CP171775_prot_PRJNA1172445_ACGTK7_10135_1982', 'xfCFBP8418.fa': 'lcl|NZ_CP136979.1_prot_WP_004086417.1_2079'}",
"refseq":"WP_010893469.1",
"sbo":"SBO:0000243"
}
},
{
"id":"XF_RS11120",
"name":"S-methyl-5-thioribose-1-phosphate isomerase",
"annotation":{
"db_xref":"GeneID:1128108",
"kegg.genes":"XF_2553",
"locus_tag":"XF_RS11120",
"ncbigene":"1128108",
"ncbiprotein":"WP_010894974.1",
"old_locus_tag":"XF2553",
"pangenome_results":"{'xfPaucaDeDonno.fa': 'lcl|NZ_CP020870.1_prot_WP_046418452.1_2129', 'xfSalento2.fa': 'lcl|NZ_CP016610.1_prot_WP_046418452.1_2140', 'xfHib4.fa': 'lcl|NZ_CP009885.1_prot_WP_088578459.1_2489', 'xf9a5c.fa': 'lcl|NC_002488.3_prot_WP_010894974.1_2329', 'xfTemecula1.fa': 'lcl|NC_004556.1_prot_WP_004090360.1_2099', 'xf3124.fa': 'lcl|NZ_CP009829.1_prot_WP_023907067.1_2396', 'xfU24D.fa': 'lcl|NZ_CP009790.1_prot_WP_010894974.1_2327', 'xfJ1a12.fa': 'lcl|NZ_CP009823.1_prot_WP_023907067.1_2478', 'xfM23.fa': 'lcl|NC_010577.1_prot_WP_004090360.1_2119', 'xfMul0034.fa': 'lcl|NZ_CP006740.1_prot_WP_038228603.1_2474', 'xfSandyiAnn1.fa': 'lcl|NZ_CP006696.1_prot_WP_020851248.1_2603', 'xfM12.fa': 'lcl|NC_010513.1_prot_WP_004084618.1_2061', 'xfIVIA5901.fa': 'lcl|NZ_CP047134.1_prot_WP_004084618.1_2047', 'xfPr8x.fa': 'lcl|NZ_CP009826.1_prot_WP_023908110.1_2292', 'xfESVL.fa': 'lcl|CP099516.1_prot_WLE27184.1_2062', 'xfXYL468.fa': 'lcl|NZ_CP136966.1_prot_WP_004084618.1_2431', 'xfXYL1961.fa': 'lcl|CP171775_prot_PRJNA1172445_ACGTK7_11155_2183', 'xfCFBP8418.fa': 'lcl|NZ_CP136979.1_prot_WP_004084618.1_2273'}",
"refseq":"WP_004090360.1",
"sbo":"SBO:0000243"
}
},
{
"id":"XF_RS01095",
"name":"dTDP-glucose 4,6-dehydratase",
"annotation":{
"db_xref":"GeneID:1125781",
"kegg.genes":"XF_0255",
"locus_tag":"XF_RS01095",
"ncbigene":"1125781",
"ncbiprotein":"WP_042463533.1",
"old_locus_tag":"XF0255",
"pangenome_results":"{'xfPaucaDeDonno.fa': 'lcl|NZ_CP020870.1_prot_WP_046418257.1_213', 'xfSalento2.fa': 'lcl|NZ_CP016610.1_prot_WP_046418257.1_215', 'xfHib4.fa': 'lcl|NZ_CP009885.1_prot_WP_038227265.1_212', 'xf9a5c.fa': 'lcl|NC_002488.3_prot_WP_042463533.1_218', 'xfTemecula1.fa': 'lcl|NC_004556.1_prot_WP_041572333.1_213', 'xf3124.fa': 'lcl|NZ_CP009829.1_prot_WP_038200168.1_216', 'xfU24D.fa': 'lcl|NZ_CP009790.1_prot_WP_042463533.1_217', 'xfJ1a12.fa': 'lcl|NZ_CP009823.1_prot_WP_038200168.1_216', 'xfM23.fa': 'lcl|NC_010577.1_prot_WP_041572333.1_213', 'xfMul0034.fa': 'lcl|NZ_CP006740.1_prot_WP_038229548.1_2094', 'xfSandyiAnn1.fa': 'lcl|NZ_CP006696.1_prot_WP_038273976.1_370', 'xfM12.fa': 'lcl|NC_010513.1_prot_WP_038259936.1_210', 'xfIVIA5901.fa': 'lcl|NZ_CP047134.1_prot_WP_004086234.1_189', 'xfPr8x.fa': 'lcl|NZ_CP009826.1_prot_WP_038227265.1_216', 'xfESVL.fa': 'lcl|CP099516.1_prot_WLE27522.1_187', 'xfXYL468.fa': 'lcl|NZ_CP136966.1_prot_WP_004086234.1_192', 'xfXYL1961.fa': 'lcl|CP171775_prot_PRJNA1172445_ACGTK7_01035_191', 'xfCFBP8418.fa': 'lcl|NZ_CP136979.1_prot_WP_004086234.1_254'}",
"refseq":"WP_005920787.1",
"sbo":"SBO:0000243"
}
},
{
"id":"XF_RS06900",
"name":"hydroxymethylbilane synthase",
"annotation":{
"db_xref":"GeneID:1127173",
"kegg.genes":"XF_1627",
"locus_tag":"XF_RS06900",
"ncbigene":"1127173",
"ncbiprotein":"WP_010894123.1",
"old_locus_tag":"XF1627",
"pangenome_results":"{'xfPaucaDeDonno.fa': 'lcl|NZ_CP020870.1_prot_WP_046419711.1_1310', 'xfSalento2.fa': 'lcl|NZ_CP016610.1_prot_WP_046419711.1_1318', 'xfHib4.fa': ['lcl|NZ_CP009885.1_prot_WP_010894123.1_1620', 'lcl|NZ_CP009885.1_prot_WP_010894123.1_1511'], 'xf9a5c.fa': 'lcl|NC_002488.3_prot_WP_010894123.1_1440', 'xfTemecula1.fa': 'lcl|NC_004556.1_prot_WP_004087310.1_1247', 'xf3124.fa': 'lcl|NZ_CP009829.1_prot_WP_010894123.1_1385', 'xfU24D.fa': 'lcl|NZ_CP009790.1_prot_WP_010894123.1_1436', 'xfJ1a12.fa': 'lcl|NZ_CP009823.1_prot_WP_010894123.1_1667', 'xfM23.fa': 'lcl|NC_010577.1_prot_WP_004087310.1_1266', 'xfMul0034.fa': 'lcl|NZ_CP006740.1_prot_WP_038229580.1_1036', 'xfSandyiAnn1.fa': 'lcl|NZ_CP006696.1_prot_WP_020851685.1_1299', 'xfM12.fa': 'lcl|NC_010513.1_prot_WP_004084955.1_1222', 'xfIVIA5901.fa': 'lcl|NZ_CP047134.1_prot_WP_004084955.1_870', 'xfPr8x.fa': 'lcl|NZ_CP009826.1_prot_WP_010894123.1_1282', 'xfESVL.fa': 'lcl|CP099516.1_prot_WLE28120.1_872', 'xfXYL468.fa': 'lcl|NZ_CP136966.1_prot_WP_004084955.1_1368', 'xfXYL1961.fa': 'lcl|CP171775_prot_PRJNA1172445_ACGTK7_06880_1343', 'xfCFBP8418.fa': 'lcl|NZ_CP136979.1_prot_WP_004084955.1_973'}",
"refseq":"WP_010894123.1",
"sbo":"SBO:0000243"
}
},
{
"id":"XF_RS05745",
"name":"phosphatidylserine decarboxylase",
"annotation":{
"db_xref":"GeneID:1126911",
"kegg.genes":"XF_1365",
"locus_tag":"XF_RS05745",
"ncbigene":"1126911",
"ncbiprotein":"WP_010893869.1",
"old_locus_tag":"XF1365",
"pangenome_results":"{'xfPaucaDeDonno.fa': 'lcl|NZ_CP020870.1_prot_WP_046419403.1_1554', 'xfSalento2.fa': 'lcl|NZ_CP016610.1_prot_WP_046419403.1_1563', 'xfHib4.fa': 'lcl|NZ_CP009885.1_prot_WP_023907818.1_1855', 'xf9a5c.fa': 'lcl|NC_002488.3_prot_WP_010893869.1_1201', 'xfTemecula1.fa': 'lcl|NC_004556.1_prot_WP_011097716.1_640', 'xf3124.fa': 'lcl|NZ_CP009829.1_prot_WP_010893869.1_1675', 'xfU24D.fa': 'lcl|NZ_CP009790.1_prot_WP_010893869.1_1197', 'xfJ1a12.fa': 'lcl|NZ_CP009823.1_prot_WP_060871854.1_1037', 'xfM23.fa': 'lcl|NC_010577.1_prot_WP_011097716.1_661', 'xfMul0034.fa': 'lcl|NZ_CP006740.1_prot_WP_011097716.1_488', 'xfSandyiAnn1.fa': 'lcl|NZ_CP006696.1_prot_WP_020851982.1_803', 'xfM12.fa': 'lcl|NC_010513.1_prot_WP_004083841.1_689', 'xfIVIA5901.fa': 'lcl|NZ_CP047134.1_prot_WP_004083841.1_1414', 'xfPr8x.fa': 'lcl|NZ_CP009826.1_prot_WP_023907818.1_1636', 'xfESVL.fa': 'lcl|CP099516.1_prot_WLE26613.1_1421', 'xfXYL468.fa': 'lcl|NZ_CP136966.1_prot_WP_004083841.1_665', 'xfXYL1961.fa': 'lcl|CP171775_prot_PRJNA1172445_ACGTK7_08070_1581', 'xfCFBP8418.fa': 'lcl|NZ_CP136979.1_prot_WP_004083841.1_1477'}",
"refseq":"WP_011097716.1",
"sbo":"SBO:0000243"
}
},
{
"id":"XF_RS03485",
"name":"pyruvate kinase",
"annotation":{
"db_xref":"GeneID:1126359",
"kegg.genes":"XF_0824",
"locus_tag":"XF_RS03485",
"ncbigene":"1126359",
"ncbiprotein":"WP_010893344.1",
"old_locus_tag":"XF0824",
"pangenome_results":"{'xfPaucaDeDonno.fa': 'lcl|NZ_CP020870.1_prot_WP_046418573.1_2029', 'xfSalento2.fa': 'lcl|NZ_CP016610.1_prot_WP_046418573.1_2040', 'xfHib4.fa': 'lcl|NZ_CP009885.1_prot_WP_088578391.1_2333', 'xf9a5c.fa': 'lcl|NC_002488.3_prot_WP_010893344.1_727', 'xfTemecula1.fa': 'lcl|NC_004556.1_prot_WP_004088137.1_2002', 'xf3124.fa': 'lcl|NZ_CP009829.1_prot_WP_010893344.1_2241', 'xfU24D.fa': 'lcl|NZ_CP009790.1_prot_WP_010893344.1_724', 'xfJ1a12.fa': 'lcl|NZ_CP009823.1_prot_WP_010893344.1_2319', 'xfM23.fa': 'lcl|NC_010577.1_prot_WP_004088137.1_2022', 'xfMul0034.fa': 'lcl|NZ_CP006740.1_prot_WP_038228759.1_92', 'xfSandyiAnn1.fa': 'lcl|NZ_CP006696.1_prot_WP_020851745.1_2507', 'xfM12.fa': 'lcl|NC_010513.1_prot_WP_004084448.1_1963', 'xfIVIA5901.fa': 'lcl|NZ_CP047134.1_prot_WP_004084448.1_1955', 'xfPr8x.fa': 'lcl|NZ_CP009826.1_prot_WP_010893344.1_2191', 'xfESVL.fa': 'lcl|CP099516.1_prot_WLE27109.1_1971', 'xfXYL468.fa': 'lcl|NZ_CP136966.1_prot_WP_004084448.1_2219', 'xfXYL1961.fa': 'lcl|CP171775_prot_PRJNA1172445_ACGTK7_10660_2086', 'xfCFBP8418.fa': 'lcl|NZ_CP136979.1_prot_WP_004084448.1_2181'}",
"refseq":"WP_003487265.1",
"sbo":"SBO:0000243"
}
},
{
"id":"XF_RS11040",
"name":"dephospho-CoA kinase",
"annotation":{
"db_xref":"GeneID:1128091",
"kegg.genes":"XF_2536",
"locus_tag":"XF_RS11040",
"ncbigene":"1128091",
"ncbiprotein":"WP_023907058.1",
"old_locus_tag":"XF2536",
"pangenome_results":"{'xfPaucaDeDonno.fa': 'lcl|NZ_CP020870.1_prot_WP_046418843.1_2113', 'xfSalento2.fa': 'lcl|NZ_CP016610.1_prot_WP_046418843.1_2124', 'xfHib4.fa': 'lcl|NZ_CP009885.1_prot_WP_023907058.1_2472', 'xf9a5c.fa': 'lcl|NC_002488.3_prot_WP_023907058.1_2313', 'xfTemecula1.fa': 'lcl|NC_004556.1_prot_WP_004090385.1_2084', 'xf3124.fa': 'lcl|NZ_CP009829.1_prot_WP_023907058.1_2379', 'xfU24D.fa': 'lcl|NZ_CP009790.1_prot_WP_023907058.1_2311', 'xfJ1a12.fa': 'lcl|NZ_CP009823.1_prot_WP_023907058.1_2460', 'xfM23.fa': 'lcl|NC_010577.1_prot_WP_004090385.1_2104', 'xfMul0034.fa': 'lcl|NZ_CP006740.1_prot_WP_040123056.1_10', 'xfSandyiAnn1.fa': 'lcl|NZ_CP006696.1_prot_WP_020851236.1_2587', 'xfM12.fa': 'lcl|NC_010513.1_prot_WP_004084593.1_2046', 'xfIVIA5901.fa': 'lcl|NZ_CP047134.1_prot_WP_004084593.1_2031', 'xfPr8x.fa': 'lcl|NZ_CP009826.1_prot_WP_023907058.1_2275', 'xfESVL.fa': 'lcl|CP099516.1_prot_WLE27171.1_2047', 'xfXYL468.fa': 'lcl|NZ_CP136966.1_prot_WP_004084593.1_2416', 'xfXYL1961.fa': 'lcl|CP171775_prot_PRJNA1172445_ACGTK7_11080_2168', 'xfCFBP8418.fa': 'lcl|NZ_CP136979.1_prot_WP_004084593.1_2258'}",
"refseq":"WP_020851236.1",
"sbo":"SBO:0000243"
}
},
{
"id":"XF_RS10720",
"name":"inositol monophosphatase",
"annotation":{
"db_xref":"GeneID:1128031",
"kegg.genes":"XF_2476",
"locus_tag":"XF_RS10720",
"ncbigene":"1128031",
"ncbiprotein":"WP_010894918.1",
"old_locus_tag":"XF2476",
"pangenome_results":"{'xfPaucaDeDonno.fa': 'lcl|NZ_CP020870.1_prot_WP_010894918.1_511', 'xfSalento2.fa': 'lcl|NZ_CP016610.1_prot_WP_010894918.1_514', 'xfHib4.fa': 'lcl|NZ_CP009885.1_prot_WP_010894918.1_575', 'xf9a5c.fa': 'lcl|NC_002488.3_prot_WP_010894918.1_2249', 'xfTemecula1.fa': 'lcl|NC_004556.1_prot_WP_004088505.1_1614', 'xf3124.fa': 'lcl|NZ_CP009829.1_prot_WP_010894918.1_528', 'xfU24D.fa': 'lcl|NZ_CP009790.1_prot_WP_010894918.1_2247', 'xfJ1a12.fa': 'lcl|NZ_CP009823.1_prot_WP_010894918.1_580', 'xfM23.fa': 'lcl|NC_010577.1_prot_WP_004088505.1_1635', 'xfMul0034.fa': 'lcl|NZ_CP006740.1_prot_WP_004088505.1_1399', 'xfSandyiAnn1.fa': 'lcl|NZ_CP006696.1_prot_WP_020851493.1_2213', 'xfM12.fa': 'lcl|NC_010513.1_prot_WP_004086033.1_1594', 'xfIVIA5901.fa': 'lcl|NZ_CP047134.1_prot_WP_004086033.1_1535', 'xfPr8x.fa': 'lcl|NZ_CP009826.1_prot_WP_010894918.1_581', 'xfESVL.fa': 'lcl|CP099516.1_prot_WLE26723.1_1542', 'xfXYL468.fa': 'lcl|NZ_CP136966.1_prot_WP_004086033.1_1731', 'xfXYL1961.fa': 'lcl|CP171775_prot_PRJNA1172445_ACGTK7_02780_533', 'xfCFBP8418.fa': 'lcl|NZ_CP136979.1_prot_WP_004086033.1_1602'}",
"refseq":"WP_004088505.1",
"sbo":"SBO:0000243"
}
},
{
"id":"XF_RS02730",
"name":"dicarboxylate/amino acid:cation symporter",
"annotation":{
"db_xref":"GeneID:1126188",
"kegg.genes":"XF_0656",
"locus_tag":"XF_RS02730",
"ncbigene":"1126188",
"ncbiprotein":"WP_010893180.1",
"old_locus_tag":"XF0656",
"pangenome_results":"{'xfPaucaDeDonno.fa': 'lcl|NZ_CP020870.1_prot_WP_046418127.1_490', 'xfSalento2.fa': 'lcl|NZ_CP016610.1_prot_WP_046418127.1_493', 'xfHib4.fa': 'lcl|NZ_CP009885.1_prot_WP_010893180.1_551', 'xf9a5c.fa': 'lcl|NC_002488.3_prot_WP_010893180.1_569', 'xfTemecula1.fa': 'lcl|NC_004556.1_prot_WP_004088662.1_1638', 'xf3124.fa': 'lcl|NZ_CP009829.1_prot_WP_010893180.1_504', 'xfU24D.fa': 'lcl|NZ_CP009790.1_prot_WP_010893180.1_567', 'xfJ1a12.fa': 'lcl|NZ_CP009823.1_prot_WP_010893180.1_559', 'xfM23.fa': 'lcl|NC_010577.1_prot_WP_004088662.1_1659', 'xfMul0034.fa': 'lcl|NZ_CP006740.1_prot_WP_004083480.1_1425', 'xfSandyiAnn1.fa': 'lcl|NZ_CP006696.1_prot_WP_020851473.1_2238', 'xfM12.fa': 'lcl|NC_010513.1_prot_WP_012338012.1_1615', 'xfIVIA5901.fa': 'lcl|NZ_CP047134.1_prot_WP_012338012.1_1557', 'xfPr8x.fa': 'lcl|NZ_CP009826.1_prot_WP_010893180.1_554', 'xfESVL.fa': 'lcl|CP099516.1_prot_WLE26743.1_1564', 'xfXYL468.fa': 'lcl|NZ_CP136966.1_prot_WP_004083480.1_1829', 'xfXYL1961.fa': 'lcl|CP171775_prot_PRJNA1172445_ACGTK7_02685_515', 'xfCFBP8418.fa': 'lcl|NZ_CP136979.1_prot_WP_004083480.1_1723'}",
"refseq":"WP_012338012.1",
"sbo":"SBO:0000243"
}
},
{
"id":"XF_RS08400",
"name":"dicarboxylate/amino acid:cation symporter",
"annotation":{
"db_xref":"GeneID:1127488",
"kegg.genes":"XF_1937",
"locus_tag":"XF_RS08400",
"ncbigene":"1127488",
"ncbiprotein":"WP_031336554.1",
"old_locus_tag":"XF1937",
"pangenome_results":"{'xfPaucaDeDonno.fa': 'lcl|NZ_CP020870.1_prot_WP_060871466.1_968', 'xfSalento2.fa': 'lcl|NZ_CP016610.1_prot_WP_060871466.1_969', 'xfHib4.fa': 'lcl|NZ_CP009885.1_prot_WP_031336554.1_1177', 'xf9a5c.fa': 'lcl|NC_002488.3_prot_WP_031336554.1_1756', 'xfTemecula1.fa': 'lcl|NC_004556.1_prot_WP_004572863.1_921', 'xf3124.fa': 'lcl|NZ_CP009829.1_prot_WP_031336554.1_1057', 'xfU24D.fa': 'lcl|NZ_CP009790.1_prot_WP_031336554.1_1752', 'xfJ1a12.fa': 'lcl|NZ_CP009823.1_prot_WP_031336554.1_2098', 'xfM23.fa': 'lcl|NC_010577.1_prot_WP_004572863.1_942', 'xfMul0034.fa': 'lcl|NZ_CP006740.1_prot_WP_080703194.1_852', 'xfSandyiAnn1.fa': 'lcl|NZ_CP006696.1_prot_WP_020851384.1_1832', 'xfM12.fa': 'lcl|NC_010513.1_prot_WP_004085445.1_998', 'xfIVIA5901.fa': 'lcl|NZ_CP047134.1_prot_WP_128283856.1_697', 'xfPr8x.fa': 'lcl|NZ_CP009826.1_prot_WP_031336554.1_1042', 'xfESVL.fa': 'lcl|CP099516.1_prot_WLE27963.1_692', 'xfXYL468.fa': 'lcl|NZ_CP136966.1_prot_WP_004085445.1_1131', 'xfXYL1961.fa': 'lcl|CP171775_prot_PRJNA1172445_ACGTK7_05145_1001', 'xfCFBP8418.fa': 'lcl|NZ_CP136979.1_prot_WP_004085445.1_1183'}",
"refseq":"WP_020851384.1",
"sbo":"SBO:0000243"
}
},
{
"id":"XF_RS02790",
"name":"3-oxoacyl-ACP reductase FabG",
"annotation":{
"db_xref":"GeneID:1126203",
"kegg.genes":"XF_0671",
"locus_tag":"XF_RS02790",
"ncbigene":"1126203",
"ncbiprotein":"WP_010893195.1",
"old_locus_tag":"XF0671",
"pangenome_results":"{'xfPaucaDeDonno.fa': 'lcl|NZ_CP020870.1_prot_WP_046418143.1_502', 'xfSalento2.fa': 'lcl|NZ_CP016610.1_prot_WP_046418143.1_505', 'xfHib4.fa': 'lcl|NZ_CP009885.1_prot_WP_060871798.1_566', 'xf9a5c.fa': 'lcl|NC_002488.3_prot_WP_010893195.1_585', 'xfTemecula1.fa': 'lcl|NC_004556.1_prot_WP_004083473.1_1623', 'xf3124.fa': 'lcl|NZ_CP009829.1_prot_WP_010893195.1_519', 'xfU24D.fa': 'lcl|NZ_CP009790.1_prot_WP_010893195.1_583', 'xfJ1a12.fa': 'lcl|NZ_CP009823.1_prot_WP_060871798.1_571', 'xfM23.fa': 'lcl|NC_010577.1_prot_WP_004083473.1_1644', 'xfMul0034.fa': 'lcl|NZ_CP006740.1_prot_WP_004083473.1_1408', 'xfSandyiAnn1.fa': 'lcl|NZ_CP006696.1_prot_WP_020851486.1_2222', 'xfM12.fa': 'lcl|NC_010513.1_prot_WP_004083473.1_1603', 'xfIVIA5901.fa': 'lcl|NZ_CP047134.1_prot_WP_004083473.1_1543', 'xfPr8x.fa': 'lcl|NZ_CP009826.1_prot_WP_010893195.1_572', 'xfESVL.fa': 'lcl|CP099516.1_prot_WLE26729.1_1550', 'xfXYL468.fa': 'lcl|NZ_CP136966.1_prot_WP_004083473.1_1818', 'xfXYL1961.fa': 'lcl|CP171775_prot_PRJNA1172445_ACGTK7_02735_525', 'xfCFBP8418.fa': 'lcl|NZ_CP136979.1_prot_WP_004083473.1_1712'}",
"refseq":"WP_002814323.1",
"sbo":"SBO:0000243"
}
},
{
"id":"XF_RS07765",
"name":"uroporphyrinogen-III synthase",
"annotation":{
"db_xref":"GeneID:1127348",
"kegg.genes":"XF_1799",
"locus_tag":"XF_RS07765",
"ncbigene":"1127348",
"ncbiprotein":"WP_031336620.1",
"old_locus_tag":"XF1799",
"pangenome_results":"{'xfPaucaDeDonno.fa': 'lcl|NZ_CP020870.1_prot_WP_046420000.1_1207', 'xfSalento2.fa': 'lcl|NZ_CP016610.1_prot_WP_046420000.1_1214', 'xfHib4.fa': ['lcl|NZ_CP009885.1_prot_WP_088578036.1_1467', 'lcl|NZ_CP009885.1_prot_WP_088578036.1_1324'], 'xf9a5c.fa': 'lcl|NC_002488.3_prot_WP_031336620.1_1620', 'xfTemecula1.fa': 'lcl|NC_004556.1_prot_WP_012382612.1_1154', 'xf3124.fa': 'lcl|NZ_CP009829.1_prot_WP_031336620.1_1279', 'xfU24D.fa': 'lcl|NZ_CP009790.1_prot_WP_031336620.1_1615', 'xfJ1a12.fa': 'lcl|NZ_CP009823.1_prot_WP_031336620.1_1773', 'xfM23.fa': 'lcl|NC_010577.1_prot_WP_012382612.1_1173', 'xfMul0034.fa': 'lcl|NZ_CP006740.1_prot_WP_038229653.1_1803', 'xfSandyiAnn1.fa': 'lcl|NZ_CP006696.1_prot_WP_042836507.1_1373', 'xfM12.fa': 'lcl|NC_010513.1_prot_WP_012337875.1_1193', 'xfIVIA5901.fa': 'lcl|NZ_CP047134.1_prot_WP_027700746.1_844', 'xfPr8x.fa': 'lcl|NZ_CP009826.1_prot_WP_031336620.1_1176', 'xfESVL.fa': 'lcl|CP099516.1_prot_WLE28096.1_845', 'xfXYL468.fa': 'lcl|NZ_CP136966.1_prot_WP_238837447.1_1341', 'xfXYL1961.fa': 'lcl|CP171775_prot_PRJNA1172445_ACGTK7_06400_1250', 'xfCFBP8418.fa': 'lcl|NZ_CP136979.1_prot_WP_228762530.1_1000'}",
"refseq":"WP_012382612.1",
"sbo":"SBO:0000243"
}
},
{
"id":"XF_RS01165",
"name":"adenylate kinase",
"annotation":{
"db_xref":"GeneID:1125801",
"kegg.genes":"XF_0275",
"locus_tag":"XF_RS01165",
"ncbigene":"1125801",
"ncbiprotein":"WP_010892815.1",
"old_locus_tag":"XF0275",
"pangenome_results":"{'xfPaucaDeDonno.fa': 'lcl|NZ_CP020870.1_prot_WP_010892815.1_228', 'xfSalento2.fa': 'lcl|NZ_CP016610.1_prot_WP_010892815.1_231', 'xfHib4.fa': 'lcl|NZ_CP009885.1_prot_WP_010892815.1_227', 'xf9a5c.fa': 'lcl|NC_002488.3_prot_WP_010892815.1_234', 'xfTemecula1.fa': 'lcl|NC_004556.1_prot_WP_004087997.1_229', 'xf3124.fa': 'lcl|NZ_CP009829.1_prot_WP_010892815.1_230', 'xfU24D.fa': 'lcl|NZ_CP009790.1_prot_WP_010892815.1_233', 'xfJ1a12.fa': 'lcl|NZ_CP009823.1_prot_WP_010892815.1_230', 'xfM23.fa': 'lcl|NC_010577.1_prot_WP_004087997.1_229', 'xfMul0034.fa': 'lcl|NZ_CP006740.1_prot_WP_027700386.1_2077', 'xfSandyiAnn1.fa': 'lcl|NZ_CP006696.1_prot_WP_004087997.1_387', 'xfM12.fa': 'lcl|NC_010513.1_prot_WP_004085328.1_224', 'xfIVIA5901.fa': 'lcl|NZ_CP047134.1_prot_WP_004085328.1_202', 'xfPr8x.fa': 'lcl|NZ_CP009826.1_prot_WP_010892815.1_231', 'xfESVL.fa': 'lcl|CP099516.1_prot_WLE27535.1_201', 'xfXYL468.fa': 'lcl|NZ_CP136966.1_prot_WP_004085328.1_207', 'xfXYL1961.fa': 'lcl|CP171775_prot_PRJNA1172445_ACGTK7_01105_205', 'xfCFBP8418.fa': 'lcl|NZ_CP136979.1_prot_WP_004085328.1_268'}",
"refseq":"WP_004085328.1",
"sbo":"SBO:0000243"
}
},
{
"id":"XF_RS04820",
"name":"bifunctional N-acetylglucosamine-1-phosphate uridyltransferase/glucosamine-1-phosphate acetyltransferase",
"annotation":{
"db_xref":"GeneID:1126681",
"kegg.genes":"XF_1140",
"locus_tag":"XF_RS04820",
"ncbigene":"1126681",
"ncbiprotein":"WP_010893657.1",
"old_locus_tag":"XF1140",
"pangenome_results":"{'xfPaucaDeDonno.fa': 'lcl|NZ_CP020870.1_prot_WP_046419044.1_1766', 'xfSalento2.fa': 'lcl|NZ_CP016610.1_prot_WP_046419044.1_1775', 'xfHib4.fa': 'lcl|NZ_CP009885.1_prot_WP_046419044.1_2065', 'xf9a5c.fa': 'lcl|NC_002488.3_prot_WP_010893657.1_1001', 'xfTemecula1.fa': 'lcl|NC_004556.1_prot_WP_004090064.1_441', 'xf3124.fa': 'lcl|NZ_CP009829.1_prot_WP_023906812.1_1875', 'xfU24D.fa': 'lcl|NZ_CP009790.1_prot_WP_010893657.1_997', 'xfJ1a12.fa': 'lcl|NZ_CP009823.1_prot_WP_060871959.1_1247', 'xfM23.fa': 'lcl|NC_010577.1_prot_WP_004090064.1_442', 'xfMul0034.fa': 'lcl|NZ_CP006740.1_prot_WP_038228825.1_290', 'xfSandyiAnn1.fa': 'lcl|NZ_CP006696.1_prot_WP_020852524.1_605', 'xfM12.fa': 'lcl|NC_010513.1_prot_WP_004085647.1_451', 'xfIVIA5901.fa': 'lcl|NZ_CP047134.1_prot_WP_031345751.1_421', 'xfPr8x.fa': 'lcl|NZ_CP009826.1_prot_WP_010893657.1_1851', 'xfESVL.fa': 'lcl|CP099516.1_prot_WLE28364.1_423', 'xfXYL468.fa': 'lcl|NZ_CP136966.1_prot_WP_031345751.1_429', 'xfXYL1961.fa': 'lcl|CP171775_prot_PRJNA1172445_ACGTK7_09025_1767', 'xfCFBP8418.fa': 'lcl|NZ_CP136979.1_prot_WP_031345751.1_491'}",
"refseq":"WP_020852524.1",
"sbo":"SBO:0000243"
}
},
{
"id":"XF_RS03545",
"name":"4-hydroxythreonine-4-phosphate dehydrogenase",
"annotation":{
"db_xref":"GeneID:1126374",
"kegg.genes":"XF_0839",
"locus_tag":"XF_RS03545",
"ncbigene":"1126374",
"ncbiprotein":"WP_010893359.1",
"old_locus_tag":"XF0839",
"pangenome_results":"{'xfPaucaDeDonno.fa': 'lcl|NZ_CP020870.1_prot_WP_046418596.1_2014', 'xfSalento2.fa': 'lcl|NZ_CP016610.1_prot_WP_046418596.1_2025', 'xfHib4.fa': 'lcl|NZ_CP009885.1_prot_WP_023908059.1_2318', 'xf9a5c.fa': 'lcl|NC_002488.3_prot_WP_010893359.1_741', 'xfTemecula1.fa': 'lcl|NC_004556.1_prot_WP_004084423.1_1986', 'xf3124.fa': 'lcl|NZ_CP009829.1_prot_WP_023906960.1_2227', 'xfU24D.fa': 'lcl|NZ_CP009790.1_prot_WP_088572735.1_738', 'xfJ1a12.fa': 'lcl|NZ_CP009823.1_prot_WP_023906960.1_2305', 'xfM23.fa': 'lcl|NC_010577.1_prot_WP_004084423.1_2006', 'xfMul0034.fa': 'lcl|NZ_CP006740.1_prot_WP_004084423.1_107', 'xfSandyiAnn1.fa': 'lcl|NZ_CP006696.1_prot_WP_020851731.1_2492', 'xfM12.fa': 'lcl|NC_010513.1_prot_WP_004084423.1_1947', 'xfIVIA5901.fa': 'lcl|NZ_CP047134.1_prot_WP_004084423.1_1941', 'xfPr8x.fa': 'lcl|NZ_CP009826.1_prot_WP_023908059.1_2176', 'xfESVL.fa': 'lcl|CP099516.1_prot_WLE27096.1_1958', 'xfXYL468.fa': 'lcl|NZ_CP136966.1_prot_WP_004084423.1_2205', 'xfXYL1961.fa': 'lcl|CP171775_prot_PRJNA1172445_ACGTK7_10590_2072', 'xfCFBP8418.fa': 'lcl|NZ_CP136979.1_prot_WP_004084423.1_2167'}",
"refseq":"WP_010893359.1",
"sbo":"SBO:0000243"
}
},
{
"id":"XF_RS10115",
"name":"dihydrofolate reductase",
"annotation":{
"db_xref":"GeneID:1127885",
"kegg.genes":"XF_2331",
"locus_tag":"XF_RS10115",
"ncbigene":"1127885",
"ncbiprotein":"WP_031336403.1",
"old_locus_tag":"XF2331",
"pangenome_results":"{'xfPaucaDeDonno.fa': 'lcl|NZ_CP020870.1_prot_WP_046420774.1_646', 'xfSalento2.fa': 'lcl|NZ_CP016610.1_prot_WP_046420774.1_649', 'xfHib4.fa': 'lcl|NZ_CP009885.1_prot_WP_046420774.1_709', 'xf9a5c.fa': 'lcl|NC_002488.3_prot_WP_031336403.1_2120', 'xfTemecula1.fa': 'lcl|NC_004556.1_prot_WP_004091064.1_1473', 'xf3124.fa': 'lcl|NZ_CP009829.1_prot_WP_031336403.1_660', 'xfU24D.fa': 'lcl|NZ_CP009790.1_prot_WP_031336403.1_2116', 'xfJ1a12.fa': 'lcl|NZ_CP009823.1_prot_WP_031336403.1_713', 'xfM23.fa': 'lcl|NC_010577.1_prot_WP_004091064.1_1496', 'xfMul0034.fa': 'lcl|NZ_CP006740.1_prot_WP_038228387.1_1264', 'xfSandyiAnn1.fa': 'lcl|NZ_CP006696.1_prot_WP_020851270.1_2084', 'xfM12.fa': 'lcl|NC_010513.1_prot_WP_004085867.1_1463', 'xfIVIA5901.fa': 'lcl|NZ_CP047134.1_prot_WP_004085867.1_1106', 'xfPr8x.fa': 'lcl|NZ_CP009826.1_prot_WP_031336403.1_711', 'xfESVL.fa': 'lcl|CP099516.1_prot_WLE28331.1_1112', 'xfXYL468.fa': 'lcl|NZ_CP136966.1_prot_WP_004085867.1_1602', 'xfXYL1961.fa': 'lcl|CP171775_prot_PRJNA1172445_ACGTK7_03410_658', 'xfCFBP8418.fa': 'lcl|NZ_CP136979.1_prot_WP_004085867.1_728'}",
"refseq":"WP_020851270.1",
"sbo":"SBO:0000243"
}
},
{
"id":"XF_RS04050",
"name":"serine hydroxymethyltransferase",
"annotation":{
"db_xref":"GeneID:1126482",
"kegg.genes":"XF_0946",
"locus_tag":"XF_RS04050",
"ncbigene":"1126482",
"ncbiprotein":"WP_031338016.1",
"old_locus_tag":"XF0946",
"pangenome_results":"{'xfPaucaDeDonno.fa': 'lcl|NZ_CP020870.1_prot_WP_046418746.1_1926', 'xfSalento2.fa': 'lcl|NZ_CP016610.1_prot_WP_046418746.1_1936', 'xfHib4.fa': 'lcl|NZ_CP009885.1_prot_WP_031337004.1_2223', 'xf9a5c.fa': 'lcl|NC_002488.3_prot_WP_031338016.1_842', 'xfTemecula1.fa': 'lcl|NC_004556.1_prot_WP_012382734.1_1898', 'xf3124.fa': 'lcl|NZ_CP009829.1_prot_WP_031338016.1_2131', 'xfU24D.fa': 'lcl|NZ_CP009790.1_prot_WP_031338016.1_838', 'xfJ1a12.fa': 'lcl|NZ_CP009823.1_prot_WP_031338016.1_1406', 'xfM23.fa': 'lcl|NC_010577.1_prot_WP_012382734.1_1918', 'xfMul0034.fa': 'lcl|NZ_CP006740.1_prot_WP_038229958.1_1958', 'xfSandyiAnn1.fa': 'lcl|NZ_CP006696.1_prot_WP_024749241.1_1032', 'xfM12.fa': 'lcl|NC_010513.1_prot_WP_027700513.1_1858', 'xfIVIA5901.fa': 'lcl|NZ_CP047134.1_prot_WP_027700513.1_1857', 'xfPr8x.fa': 'lcl|NZ_CP009826.1_prot_WP_031337004.1_2082', 'xfESVL.fa': 'lcl|CP099516.1_prot_WLE27014.1_1866', 'xfXYL468.fa': 'lcl|NZ_CP136966.1_prot_WP_027700513.1_2117', 'xfXYL1961.fa': 'lcl|CP171775_prot_PRJNA1172445_ACGTK7_10150_1985', 'xfCFBP8418.fa': 'lcl|NZ_CP136979.1_prot_WP_027700513.1_2082'}",
"refseq":"WP_012382734.1",
"sbo":"SBO:0000243"
}
},
{
"id":"XF_RS04295",
"name":"argininosuccinate lyase",
"annotation":{
"db_xref":"GeneID:1126540",
"kegg.genes":"XF_1003",
"locus_tag":"XF_RS04295",
"ncbigene":"1126540",
"ncbiprotein":"WP_031337988.1",
"old_locus_tag":"XF1003",
"pangenome_results":"{'xfPaucaDeDonno.fa': 'lcl|NZ_CP020870.1_prot_WP_046418880.1_1873', 'xfSalento2.fa': 'lcl|NZ_CP016610.1_prot_WP_046418880.1_1884', 'xfHib4.fa': 'lcl|NZ_CP009885.1_prot_WP_031337988.1_2172', 'xf9a5c.fa': 'lcl|NC_002488.3_prot_WP_031337988.1_892', 'xfTemecula1.fa': 'lcl|NC_004556.1_prot_WP_004087890.1_309', 'xf3124.fa': 'lcl|NZ_CP009829.1_prot_WP_031337988.1_1983', 'xfU24D.fa': 'lcl|NZ_CP009790.1_prot_WP_031337988.1_888', 'xfJ1a12.fa': 'lcl|NZ_CP009823.1_prot_WP_031337988.1_1357', 'xfM23.fa': 'lcl|NC_010577.1_prot_WP_004087890.1_309', 'xfMul0034.fa': 'lcl|NZ_CP006740.1_prot_WP_027700414.1_156', 'xfSandyiAnn1.fa': 'lcl|NZ_CP006696.1_prot_WP_024748948.1_467', 'xfM12.fa': 'lcl|NC_010513.1_prot_WP_004085239.1_304', 'xfIVIA5901.fa': 'lcl|NZ_CP047134.1_prot_WP_038231184.1_279', 'xfPr8x.fa': 'lcl|NZ_CP009826.1_prot_WP_031336958.1_1965', 'xfESVL.fa': 'lcl|CP099516.1_prot_WLE28354.1_279', 'xfXYL468.fa': 'lcl|NZ_CP136966.1_prot_WP_038231184.1_286', 'xfXYL1961.fa': 'lcl|CP171775_prot_PRJNA1172445_ACGTK7_09570_1870', 'xfCFBP8418.fa': 'lcl|NZ_CP136979.1_prot_WP_038231184.1_347'}",
"refseq":"WP_004087890.1",
"sbo":"SBO:0000243"
}
},
{
"id":"XF_RS09645",
"name":"bifunctional histidinol-phosphatase/imidazoleglycerol-phosphate dehydratase",
"annotation":{
"db_xref":"GeneID:1127770",
"kegg.genes":"XF_2217",
"locus_tag":"XF_RS09645",
"ncbigene":"1127770",
"ncbiprotein":"WP_010894665.1",
"old_locus_tag":"XF2217",
"pangenome_results":"{'xfPaucaDeDonno.fa': 'lcl|NZ_CP020870.1_prot_WP_046420498.1_742', 'xfSalento2.fa': 'lcl|NZ_CP016610.1_prot_WP_046420498.1_745', 'xfHib4.fa': 'lcl|NZ_CP009885.1_prot_WP_010894665.1_1770', 'xf9a5c.fa': 'lcl|NC_002488.3_prot_WP_010894665.1_2022', 'xfTemecula1.fa': 'lcl|NC_004556.1_prot_WP_004088316.1_1369', 'xf3124.fa': 'lcl|NZ_CP009829.1_prot_WP_010894665.1_759', 'xfU24D.fa': 'lcl|NZ_CP009790.1_prot_WP_010894665.1_2018', 'xfJ1a12.fa': 'lcl|NZ_CP009823.1_prot_WP_060872006.1_1474', 'xfM23.fa': 'lcl|NC_010577.1_prot_WP_004088316.1_1392', 'xfMul0034.fa': 'lcl|NZ_CP006740.1_prot_WP_004088316.1_1158', 'xfSandyiAnn1.fa': 'lcl|NZ_CP006696.1_prot_WP_020851324.1_1095', 'xfM12.fa': 'lcl|NC_010513.1_prot_WP_004083407.1_1380', 'xfIVIA5901.fa': 'lcl|NZ_CP047134.1_prot_WP_004083407.1_1025', 'xfPr8x.fa': 'lcl|NZ_CP009826.1_prot_WP_023907508.1_811', 'xfESVL.fa': 'lcl|CP099516.1_prot_WLE28258.1_1031', 'xfXYL468.fa': 'lcl|NZ_CP136966.1_prot_WP_004083407.1_1520', 'xfXYL1961.fa': 'lcl|CP171775_prot_PRJNA1172445_ACGTK7_03890_753', 'xfCFBP8418.fa': 'lcl|NZ_CP136979.1_prot_WP_004083407.1_812'}",
"refseq":"WP_008571443.1",
"sbo":"SBO:0000243"
}
},
{
"id":"XF_RS10515",
"name":"bifunctional 5,10-methylene-tetrahydrofolate dehydrogenase/5,10-methylene-tetrahydrofolate cyclohydrolase",
"annotation":{
"db_xref":"GeneID:1127986",
"kegg.genes":"XF_2431",
"locus_tag":"XF_RS10515",
"ncbigene":"1127986",
"ncbiprotein":"WP_031336365.1",
"old_locus_tag":"XF2431",
"pangenome_results":"{'xfPaucaDeDonno.fa': 'lcl|NZ_CP020870.1_prot_WP_046418197.1_558', 'xfSalento2.fa': 'lcl|NZ_CP016610.1_prot_WP_046418197.1_561', 'xfHib4.fa': 'lcl|NZ_CP009885.1_prot_WP_046418197.1_622', 'xf9a5c.fa': 'lcl|NC_002488.3_prot_WP_031336365.1_2204', 'xfTemecula1.fa': 'lcl|NC_004556.1_prot_WP_004088423.1_1567', 'xf3124.fa': 'lcl|NZ_CP009829.1_prot_WP_031336365.1_575', 'xfU24D.fa': 'lcl|NZ_CP009790.1_prot_WP_031336365.1_2200', 'xfJ1a12.fa': 'lcl|NZ_CP009823.1_prot_WP_031336365.1_628', 'xfM23.fa': 'lcl|NC_010577.1_prot_WP_004088423.1_1587', 'xfMul0034.fa': 'lcl|NZ_CP006740.1_prot_WP_038228132.1_1350', 'xfSandyiAnn1.fa': 'lcl|NZ_CP006696.1_prot_WP_020851519.1_2166', 'xfM12.fa': 'lcl|NC_010513.1_prot_WP_012337993.1_1547', 'xfIVIA5901.fa': 'lcl|NZ_CP047134.1_prot_WP_012337993.1_1488', 'xfPr8x.fa': 'lcl|NZ_CP009826.1_prot_WP_031336365.1_628', 'xfESVL.fa': 'lcl|CP099516.1_prot_WLE26683.1_1495', 'xfXYL468.fa': 'lcl|NZ_CP136966.1_prot_WP_012337993.1_1683', 'xfXYL1961.fa': 'lcl|CP171775_prot_PRJNA1172445_ACGTK7_03010_579', 'xfCFBP8418.fa': 'lcl|NZ_CP136979.1_prot_WP_004085960.1_1555'}",
"refseq":"WP_020851519.1",
"sbo":"SBO:0000243"
}
},
{
"id":"XF_RS04450",
"name":"1-deoxy-D-xylulose-5-phosphate reductoisomerase",
"annotation":{
"db_xref":"GeneID:1126585",
"kegg.genes":"XF_1048",
"locus_tag":"XF_RS04450",
"ncbigene":"1126585",
"ncbiprotein":"WP_010893567.1",
"old_locus_tag":"XF1048",
"pangenome_results":"{'xfPaucaDeDonno.fa': 'lcl|NZ_CP020870.1_prot_WP_046418938.1_1840', 'xfSalento2.fa': 'lcl|NZ_CP016610.1_prot_WP_046418938.1_1850', 'xfHib4.fa': 'lcl|NZ_CP009885.1_prot_WP_088578317.1_2139', 'xf9a5c.fa': 'lcl|NC_002488.3_prot_WP_010893567.1_926', 'xfTemecula1.fa': 'lcl|NC_004556.1_prot_WP_004089326.1_344', 'xf3124.fa': 'lcl|NZ_CP009829.1_prot_WP_010893567.1_1950', 'xfU24D.fa': 'lcl|NZ_CP009790.1_prot_WP_010893567.1_922', 'xfJ1a12.fa': 'lcl|NZ_CP009823.1_prot_WP_060871973.1_1322', 'xfM23.fa': 'lcl|NC_010577.1_prot_WP_004089326.1_345', 'xfMul0034.fa': 'lcl|NZ_CP006740.1_prot_WP_004089326.1_195', 'xfSandyiAnn1.fa': 'lcl|NZ_CP006696.1_prot_WP_020851863.1_505', 'xfM12.fa': 'lcl|NC_010513.1_prot_WP_012337630.1_337', 'xfIVIA5901.fa': 'lcl|NZ_CP047134.1_prot_WP_169710112.1_311', 'xfPr8x.fa': 'lcl|NZ_CP009826.1_prot_WP_010893567.1_1925', 'xfESVL.fa': 'lcl|CP099516.1_prot_WLE28355.1_311', 'xfXYL468.fa': 'lcl|NZ_CP136966.1_prot_WP_154128335.1_318', 'xfXYL1961.fa': 'lcl|CP171775_prot_PRJNA1172445_ACGTK7_09405_1838', 'xfCFBP8418.fa': 'lcl|NZ_CP136979.1_prot_WP_004085213.1_379'}",
"refseq":"WP_010893567.1",
"sbo":"SBO:0000243"
}
},
{
"id":"XF_RS08450",
"name":"amidophosphoribosyltransferase",
"annotation":{
"db_xref":"GeneID:1127500",
"kegg.genes":"XF_1949",
"locus_tag":"XF_RS08450",
"ncbigene":"1127500",
"ncbiprotein":"WP_010894411.1",
"old_locus_tag":"XF1949",
"pangenome_results":"{'xfPaucaDeDonno.fa': 'lcl|NZ_CP020870.1_prot_WP_046420157.1_957', 'xfSalento2.fa': 'lcl|NZ_CP016610.1_prot_WP_046420157.1_958', 'xfHib4.fa': 'lcl|NZ_CP009885.1_prot_WP_088577988.1_1167', 'xf9a5c.fa': 'lcl|NC_002488.3_prot_WP_010894411.1_1767', 'xfTemecula1.fa': 'lcl|NC_004556.1_prot_WP_004085453.1_911', 'xf3124.fa': 'lcl|NZ_CP009829.1_prot_WP_010894411.1_1046', 'xfU24D.fa': 'lcl|NZ_CP009790.1_prot_WP_010894411.1_1763', 'xfJ1a12.fa': 'lcl|NZ_CP009823.1_prot_WP_010894411.1_2087', 'xfM23.fa': 'lcl|NC_010577.1_prot_WP_004085453.1_932', 'xfMul0034.fa': 'lcl|NZ_CP006740.1_prot_WP_038229315.1_842', 'xfSandyiAnn1.fa': 'lcl|NZ_CP006696.1_prot_WP_020852972.1_1842', 'xfM12.fa': 'lcl|NC_010513.1_prot_WP_004085453.1_987', 'xfIVIA5901.fa': 'lcl|NZ_CP047134.1_prot_WP_004085453.1_688', 'xfPr8x.fa': 'lcl|NZ_CP009826.1_prot_WP_010894411.1_1031', 'xfESVL.fa': 'lcl|CP099516.1_prot_WLE27958.1_683', 'xfXYL468.fa': 'lcl|NZ_CP136966.1_prot_WP_004085453.1_1122', 'xfXYL1961.fa': 'lcl|CP171775_prot_PRJNA1172445_ACGTK7_05095_991', 'xfCFBP8418.fa': 'lcl|NZ_CP136979.1_prot_WP_004085453.1_1193'}",
"refseq":"WP_002806604.1",
"sbo":"SBO:0000243"
}
},
{
"id":"XF_RS00645",
"name":"orotate phosphoribosyltransferase",
"annotation":{
"db_xref":"GeneID:1125671",
"kegg.genes":"XF_0153",
"locus_tag":"XF_RS00645",
"ncbigene":"1125671",
"ncbiprotein":"WP_010892698.1",
"old_locus_tag":"XF0153",
"pangenome_results":"{'xfPaucaDeDonno.fa': 'lcl|NZ_CP020870.1_prot_WP_046417748.1_124', 'xfSalento2.fa': 'lcl|NZ_CP016610.1_prot_WP_046417748.1_125', 'xfHib4.fa': 'lcl|NZ_CP009885.1_prot_WP_088577619.1_125', 'xf9a5c.fa': 'lcl|NC_002488.3_prot_WP_010892698.1_128', 'xfTemecula1.fa': 'lcl|NC_004556.1_prot_WP_004087761.1_124', 'xf3124.fa': 'lcl|NZ_CP009829.1_prot_WP_010892698.1_127', 'xfU24D.fa': 'lcl|NZ_CP009790.1_prot_WP_010892698.1_127', 'xfJ1a12.fa': 'lcl|NZ_CP009823.1_prot_WP_010892698.1_126', 'xfM23.fa': 'lcl|NC_010577.1_prot_WP_004085506.1_124', 'xfMul0034.fa': 'lcl|NZ_CP006740.1_prot_WP_038229714.1_2180', 'xfSandyiAnn1.fa': 'lcl|NZ_CP006696.1_prot_WP_020852679.1_283', 'xfM12.fa': 'lcl|NC_010513.1_prot_WP_004085506.1_121', 'xfIVIA5901.fa': 'lcl|NZ_CP047134.1_prot_WP_004085506.1_110', 'xfPr8x.fa': 'lcl|NZ_CP009826.1_prot_WP_010892698.1_127', 'xfESVL.fa': 'lcl|CP099516.1_prot_WLE27452.1_109', 'xfXYL468.fa': 'lcl|NZ_CP136966.1_prot_WP_004085506.1_111', 'xfXYL1961.fa': 'lcl|CP171775_prot_PRJNA1172445_ACGTK7_00600_112', 'xfCFBP8418.fa': 'lcl|NZ_CP136979.1_prot_WP_004085506.1_110'}",
"refseq":"WP_010892698.1",
"sbo":"SBO:0000243"
}
},
{
"id":"XF_RS08590",
"name":"GTP cyclohydrolase I FolE",
"annotation":{
"db_xref":"GeneID:1127534",
"kegg.genes":"XF_1983",
"locus_tag":"XF_RS08590",
"ncbigene":"1127534",
"ncbiprotein":"WP_031336534.1",
"old_locus_tag":"XF1983",
"pangenome_results":"{'xfPaucaDeDonno.fa': 'lcl|NZ_CP020870.1_prot_WP_031336534.1_926', 'xfSalento2.fa': 'lcl|NZ_CP016610.1_prot_WP_031336534.1_928', 'xfHib4.fa': 'lcl|NZ_CP009885.1_prot_WP_031336534.1_1136', 'xf9a5c.fa': 'lcl|NC_002488.3_prot_WP_031336534.1_1798', 'xfTemecula1.fa': 'lcl|NC_004556.1_prot_WP_004091133.1_879', 'xf3124.fa': 'lcl|NZ_CP009829.1_prot_WP_031336534.1_1015', 'xfU24D.fa': 'lcl|NZ_CP009790.1_prot_WP_031336534.1_1794', 'xfJ1a12.fa': 'lcl|NZ_CP009823.1_prot_WP_031336534.1_2056', 'xfM23.fa': 'lcl|NC_010577.1_prot_WP_004091133.1_900', 'xfMul0034.fa': 'lcl|NZ_CP006740.1_prot_WP_020851069.1_810', 'xfSandyiAnn1.fa': 'lcl|NZ_CP006696.1_prot_WP_020851069.1_1874', 'xfM12.fa': 'lcl|NC_010513.1_prot_WP_004085479.1_955', 'xfIVIA5901.fa': 'lcl|NZ_CP047134.1_prot_WP_004085479.1_662', 'xfPr8x.fa': 'lcl|NZ_CP009826.1_prot_WP_031336534.1_1000', 'xfESVL.fa': 'lcl|CP099516.1_prot_WLE27934.1_655', 'xfXYL468.fa': 'lcl|NZ_CP136966.1_prot_WP_004085479.1_1095', 'xfXYL1961.fa': 'lcl|CP171775_prot_PRJNA1172445_ACGTK7_04955_963', 'xfCFBP8418.fa': 'lcl|NZ_CP136979.1_prot_WP_004085479.1_1221'}",
"refseq":"WP_004091133.1",
"sbo":"SBO:0000243"
}
},
{
"id":"XF_RS09105",
"name":"GTP cyclohydrolase I FolE2",
"annotation":{
"db_xref":"GeneID:1127647",
"kegg.genes":"XF_2096",
"locus_tag":"XF_RS09105",
"ncbigene":"1127647",
"ncbiprotein":"WP_010894549.1",
"old_locus_tag":"XF2096",
"pangenome_results":"{'xfPaucaDeDonno.fa': 'lcl|NZ_CP020870.1_prot_WP_023906414.1_854', 'xfSalento2.fa': 'lcl|NZ_CP016610.1_prot_WP_023906414.1_857', 'xfHib4.fa': 'lcl|NZ_CP009885.1_prot_WP_023906414.1_991', 'xf9a5c.fa': 'lcl|NC_002488.3_prot_WP_010894549.1_1912', 'xfTemecula1.fa': 'lcl|NC_004556.1_prot_WP_011097785.1_833', 'xf3124.fa': 'lcl|NZ_CP009829.1_prot_WP_023906414.1_912', 'xfU24D.fa': 'lcl|NZ_CP009790.1_prot_WP_010894549.1_1907', 'xfJ1a12.fa': 'lcl|NZ_CP009823.1_prot_WP_010894549.1_1945', 'xfM23.fa': 'lcl|NC_010577.1_prot_WP_011097785.1_854', 'xfMul0034.fa': 'lcl|NZ_CP006740.1_prot_WP_038229192.1_733', 'xfSandyiAnn1.fa': 'lcl|NZ_CP006696.1_prot_WP_020851126.1_1943', 'xfM12.fa': 'lcl|NC_010513.1_prot_WP_004086755.1_897', 'xfIVIA5901.fa': 'lcl|NZ_CP047134.1_prot_WP_004091221.1_608', 'xfPr8x.fa': 'lcl|NZ_CP009826.1_prot_WP_010894549.1_928', 'xfESVL.fa': 'lcl|CP099516.1_prot_WLE28379.1_598', 'xfXYL468.fa': 'lcl|NZ_CP136966.1_prot_WP_004091221.1_1040', 'xfXYL1961.fa': 'lcl|CP171775_prot_PRJNA1172445_ACGTK7_04595_892', 'xfCFBP8418.fa': 'lcl|NZ_CP136979.1_prot_WP_004091221.1_1277'}",
"refseq":"WP_004086755.1",
"sbo":"SBO:0000243"
}
},
{
"id":"XF_RS09075",
"name":"NAD kinase",
"annotation":{
"db_xref":"GeneID:1127641",
"kegg.genes":"XF_2090",
"locus_tag":"XF_RS09075",
"ncbigene":"1127641",
"ncbiprotein":"WP_010894543.1",
"old_locus_tag":"XF2090",
"pangenome_results":"{'xfPaucaDeDonno.fa': 'lcl|NZ_CP020870.1_prot_WP_046420400.1_860', 'xfSalento2.fa': 'lcl|NZ_CP016610.1_prot_WP_046420400.1_863', 'xfHib4.fa': 'lcl|NZ_CP009885.1_prot_WP_088577915.1_997', 'xf9a5c.fa': 'lcl|NC_002488.3_prot_WP_010894543.1_1906', 'xfTemecula1.fa': 'lcl|NC_004556.1_prot_WP_011097790.1_839', 'xf3124.fa': 'lcl|NZ_CP009829.1_prot_WP_010894543.1_918', 'xfU24D.fa': 'lcl|NZ_CP009790.1_prot_WP_010894543.1_1901', 'xfJ1a12.fa': 'lcl|NZ_CP009823.1_prot_WP_060872297.1_1951', 'xfM23.fa': 'lcl|NC_010577.1_prot_WP_011097790.1_860', 'xfMul0034.fa': 'lcl|NZ_CP006740.1_prot_WP_011097790.1_739', 'xfSandyiAnn1.fa': 'lcl|NZ_CP006696.1_prot_WP_020851122.1_1937', 'xfM12.fa': 'lcl|NC_010513.1_prot_WP_031345916.1_903', 'xfIVIA5901.fa': 'lcl|NZ_CP047134.1_prot_WP_128283804.1_613', 'xfPr8x.fa': 'lcl|NZ_CP009826.1_prot_WP_010894543.1_934', 'xfESVL.fa': 'lcl|CP099516.1_prot_WLE28380.1_603', 'xfXYL468.fa': 'lcl|NZ_CP136966.1_prot_WP_031345916.1_1045', 'xfXYL1961.fa': 'lcl|CP171775_prot_PRJNA1172445_ACGTK7_04620_897', 'xfCFBP8418.fa': 'lcl|NZ_CP136979.1_prot_WP_031345916.1_1272'}",
"refseq":"WP_005919766.1",
"sbo":"SBO:0000243"
}
},
{
"id":"XF_RS00885",
"name":"anthranilate synthase component I",
"annotation":{
"db_xref":"GeneID:1125733",
"kegg.genes":"XF_0210",
"locus_tag":"XF_RS00885",
"ncbigene":"1125733",
"ncbiprotein":"WP_031336178.1",
"old_locus_tag":"XF0210",
"pangenome_results":"{'xfPaucaDeDonno.fa': 'lcl|NZ_CP020870.1_prot_WP_046417798.1_171', 'xfSalento2.fa': 'lcl|NZ_CP016610.1_prot_WP_046417798.1_173', 'xfHib4.fa': 'lcl|NZ_CP009885.1_prot_WP_088577632.1_171', 'xf9a5c.fa': 'lcl|NC_002488.3_prot_WP_031336178.1_176', 'xfTemecula1.fa': 'lcl|NC_004556.1_prot_WP_011097527.1_172', 'xf3124.fa': 'lcl|NZ_CP009829.1_prot_WP_031337503.1_175', 'xfU24D.fa': 'lcl|NZ_CP009790.1_prot_WP_031336178.1_175', 'xfJ1a12.fa': 'lcl|NZ_CP009823.1_prot_WP_031337503.1_174', 'xfM23.fa': 'lcl|NC_010577.1_prot_WP_011097527.1_172', 'xfMul0034.fa': 'lcl|NZ_CP006740.1_prot_WP_038229550.1_2134', 'xfSandyiAnn1.fa': 'lcl|NZ_CP006696.1_prot_WP_024748725.1_330', 'xfM12.fa': 'lcl|NC_010513.1_prot_WP_027700348.1_168', 'xfIVIA5901.fa': 'lcl|NZ_CP047134.1_prot_WP_027700348.1_151', 'xfPr8x.fa': 'lcl|NZ_CP009826.1_prot_WP_031336178.1_174', 'xfESVL.fa': 'lcl|CP099516.1_prot_WLE27489.1_150', 'xfXYL468.fa': 'lcl|NZ_CP136966.1_prot_WP_027700348.1_153', 'xfXYL1961.fa': 'lcl|CP171775_prot_PRJNA1172445_ACGTK7_00840_155', 'xfCFBP8418.fa': 'lcl|NZ_CP136979.1_prot_WP_027700348.1_214'}",
"refseq":"WP_008575582.1",
"sbo":"SBO:0000243"
}
},
{
"id":"XF_RS05225",
"name":"methylisocitrate lyase",
"annotation":{
"db_xref":"GeneID:1126779",
"kegg.genes":"XF_1234",
"locus_tag":"XF_RS05225",
"ncbigene":"1126779",
"ncbiprotein":"WP_010893741.1",
"old_locus_tag":"XF1234",
"pangenome_results":"{'xfPaucaDeDonno.fa': 'lcl|NZ_CP020870.1_prot_WP_010893741.1_1679', 'xfSalento2.fa': 'lcl|NZ_CP016610.1_prot_WP_010893741.1_1688', 'xfHib4.fa': 'lcl|NZ_CP009885.1_prot_WP_010893741.1_1978', 'xf9a5c.fa': 'lcl|NC_002488.3_prot_WP_010893741.1_1087', 'xfTemecula1.fa': 'lcl|NC_004556.1_prot_WP_004087205.1_529', 'xf3124.fa': 'lcl|NZ_CP009829.1_prot_WP_010893741.1_1789', 'xfU24D.fa': 'lcl|NZ_CP009790.1_prot_WP_010893741.1_1083', 'xfJ1a12.fa': 'lcl|NZ_CP009823.1_prot_WP_010893741.1_1161', 'xfM23.fa': 'lcl|NC_010577.1_prot_WP_004087205.1_530', 'xfMul0034.fa': 'lcl|NZ_CP006740.1_prot_WP_027700570.1_377', 'xfSandyiAnn1.fa': 'lcl|NZ_CP006696.1_prot_WP_004087205.1_693', 'xfM12.fa': 'lcl|NC_010513.1_prot_WP_012337702.1_540', 'xfIVIA5901.fa': 'lcl|NZ_CP047134.1_prot_WP_012337702.1_505', 'xfPr8x.fa': 'lcl|NZ_CP009826.1_prot_WP_010893741.1_1766', 'xfESVL.fa': 'lcl|CP099516.1_prot_WLE28372.1_506', 'xfXYL468.fa': 'lcl|NZ_CP136966.1_prot_WP_012337702.1_512', 'xfXYL1961.fa': 'lcl|CP171775_prot_PRJNA1172445_ACGTK7_08605_1687', 'xfCFBP8418.fa': 'lcl|NZ_CP136979.1_prot_WP_004084077.1_574'}",
"refseq":"WP_012337702.1",
"sbo":"SBO:0000243"
}
},
{
"id":"XF_RS00890",
"name":"aminodeoxychorismate/anthranilate synthase component II",
"annotation":{
"db_xref":"GeneID:1125734",
"kegg.genes":"XF_0211",
"locus_tag":"XF_RS00890",
"ncbigene":"1125734",
"ncbiprotein":"WP_010892752.1",
"old_locus_tag":"XF0211",
"pangenome_results":"{'xfPaucaDeDonno.fa': 'lcl|NZ_CP020870.1_prot_WP_023906077.1_172', 'xfSalento2.fa': 'lcl|NZ_CP016610.1_prot_WP_023906077.1_174', 'xfHib4.fa': 'lcl|NZ_CP009885.1_prot_WP_023906077.1_172', 'xf9a5c.fa': 'lcl|NC_002488.3_prot_WP_010892752.1_177', 'xfTemecula1.fa': 'lcl|NC_004556.1_prot_WP_004572977.1_173', 'xf3124.fa': 'lcl|NZ_CP009829.1_prot_WP_023906077.1_176', 'xfU24D.fa': 'lcl|NZ_CP009790.1_prot_WP_010892752.1_176', 'xfJ1a12.fa': 'lcl|NZ_CP009823.1_prot_WP_023906077.1_175', 'xfM23.fa': 'lcl|NC_010577.1_prot_WP_004572977.1_173', 'xfMul0034.fa': 'lcl|NZ_CP006740.1_prot_WP_012337576.1_2133', 'xfSandyiAnn1.fa': 'lcl|NZ_CP006696.1_prot_WP_004572977.1_331', 'xfM12.fa': 'lcl|NC_010513.1_prot_WP_012337576.1_169', 'xfIVIA5901.fa': 'lcl|NZ_CP047134.1_prot_WP_012337576.1_152', 'xfPr8x.fa': 'lcl|NZ_CP009826.1_prot_WP_023906077.1_175', 'xfESVL.fa': 'lcl|CP099516.1_prot_WLE27490.1_151', 'xfXYL468.fa': 'lcl|NZ_CP136966.1_prot_WP_012337576.1_154', 'xfXYL1961.fa': 'lcl|CP171775_prot_PRJNA1172445_ACGTK7_00845_156', 'xfCFBP8418.fa': 'lcl|NZ_CP136979.1_prot_WP_004086299.1_215'}",
"refseq":"WP_004572977.1",
"sbo":"SBO:0000243"
}
},
{
"id":"XF_RS07785",
"name":"NAD(P)-dependent glycerol-3-phosphate dehydrogenase",
"annotation":{
"db_xref":"GeneID:1127351",
"kegg.genes":"XF_1802",
"locus_tag":"XF_RS07785",
"ncbigene":"1127351",
"ncbiprotein":"WP_010894271.1",
"old_locus_tag":"XF1802",
"pangenome_results":"{'xfPaucaDeDonno.fa': 'lcl|NZ_CP020870.1_prot_WP_046420003.1_1203', 'xfSalento2.fa': 'lcl|NZ_CP016610.1_prot_WP_046420003.1_1210', 'xfHib4.fa': 'lcl|NZ_CP009885.1_prot_WP_010894271.1_1320', 'xf9a5c.fa': 'lcl|NC_002488.3_prot_WP_010894271.1_1624', 'xfTemecula1.fa': 'lcl|NC_004556.1_prot_WP_004572788.1_1150', 'xf3124.fa': 'lcl|NZ_CP009829.1_prot_WP_010894271.1_1275', 'xfU24D.fa': 'lcl|NZ_CP009790.1_prot_WP_010894271.1_1619', 'xfJ1a12.fa': 'lcl|NZ_CP009823.1_prot_WP_010894271.1_1777', 'xfM23.fa': 'lcl|NC_010577.1_prot_WP_012382611.1_1169', 'xfMul0034.fa': 'lcl|NZ_CP006740.1_prot_WP_040123267.1_1799', 'xfSandyiAnn1.fa': 'lcl|NZ_CP006696.1_prot_WP_024748675.1_1377', 'xfM12.fa': 'lcl|NC_010513.1_prot_WP_012337874.1_1189', 'xfIVIA5901.fa': 'lcl|NZ_CP047134.1_prot_WP_004084892.1_840', 'xfPr8x.fa': 'lcl|NZ_CP009826.1_prot_WP_010894271.1_1172', 'xfESVL.fa': 'lcl|CP099516.1_prot_WLE28093.1_841', 'xfXYL468.fa': 'lcl|NZ_CP136966.1_prot_WP_004084892.1_1337', 'xfXYL1961.fa': 'lcl|CP171775_prot_PRJNA1172445_ACGTK7_06380_1246', 'xfCFBP8418.fa': 'lcl|NZ_CP136979.1_prot_WP_004084892.1_1004'}",
"refseq":"WP_004572788.1",
"sbo":"SBO:0000243"
}
},
{
"id":"XF_RS10120",
"name":"thymidylate synthase",
"annotation":{
"db_xref":"GeneID:1127886",
"kegg.genes":"XF_2332",
"locus_tag":"XF_RS10120",
"ncbigene":"1127886",
"ncbiprotein":"WP_010894778.1",
"old_locus_tag":"XF2332",
"pangenome_results":"{'xfPaucaDeDonno.fa': 'lcl|NZ_CP020870.1_prot_WP_046420633.1_645', 'xfSalento2.fa': 'lcl|NZ_CP016610.1_prot_WP_046420633.1_648', 'xfHib4.fa': 'lcl|NZ_CP009885.1_prot_WP_088577795.1_708', 'xf9a5c.fa': 'lcl|NC_002488.3_prot_WP_010894778.1_2121', 'xfTemecula1.fa': 'lcl|NC_004556.1_prot_WP_011098074.1_1474', 'xf3124.fa': 'lcl|NZ_CP009829.1_prot_WP_010894778.1_659', 'xfU24D.fa': 'lcl|NZ_CP009790.1_prot_WP_010894778.1_2117', 'xfJ1a12.fa': 'lcl|NZ_CP009823.1_prot_WP_010894778.1_712', 'xfM23.fa': 'lcl|NC_010577.1_prot_WP_011098074.1_1497', 'xfMul0034.fa': 'lcl|NZ_CP006740.1_prot_WP_011098074.1_1265', 'xfSandyiAnn1.fa': 'lcl|NZ_CP006696.1_prot_WP_020851271.1_2085', 'xfM12.fa': 'lcl|NC_010513.1_prot_WP_004085864.1_1464', 'xfIVIA5901.fa': 'lcl|NZ_CP047134.1_prot_WP_004085864.1_1107', 'xfPr8x.fa': 'lcl|NZ_CP009826.1_prot_WP_010894778.1_710', 'xfESVL.fa': 'lcl|CP099516.1_prot_WLE28332.1_1113', 'xfXYL468.fa': 'lcl|NZ_CP136966.1_prot_WP_004085864.1_1603', 'xfXYL1961.fa': 'lcl|CP171775_prot_PRJNA1172445_ACGTK7_03405_657', 'xfCFBP8418.fa': 'lcl|NZ_CP136979.1_prot_WP_004085864.1_727'}",
"refseq":"WP_011260172.1",
"sbo":"SBO:0000243"
}
},
{
"id":"XF_RS09655",
"name":"histidinol dehydrogenase",
"annotation":{
"db_xref":"GeneID:1127772",
"kegg.genes":"XF_2219",
"locus_tag":"XF_RS09655",
"ncbigene":"1127772",
"ncbiprotein":"WP_010894667.1",
"old_locus_tag":"XF2219",
"pangenome_results":"{'xfPaucaDeDonno.fa': 'lcl|NZ_CP020870.1_prot_WP_046420504.1_740', 'xfSalento2.fa': 'lcl|NZ_CP016610.1_prot_WP_046420504.1_743', 'xfHib4.fa': 'lcl|NZ_CP009885.1_prot_WP_088578203.1_1772', 'xf9a5c.fa': 'lcl|NC_002488.3_prot_WP_010894667.1_2024', 'xfTemecula1.fa': 'lcl|NC_004556.1_prot_WP_011098024.1_1371', 'xf3124.fa': 'lcl|NZ_CP009829.1_prot_WP_023906326.1_757', 'xfU24D.fa': 'lcl|NZ_CP009790.1_prot_WP_010894667.1_2020', 'xfJ1a12.fa': 'lcl|NZ_CP009823.1_prot_WP_023906326.1_1476', 'xfM23.fa': 'lcl|NC_010577.1_prot_WP_011098024.1_1394', 'xfMul0034.fa': 'lcl|NZ_CP006740.1_prot_WP_038228327.1_1160', 'xfSandyiAnn1.fa': 'lcl|NZ_CP006696.1_prot_WP_020851322.1_1097', 'xfM12.fa': 'lcl|NC_010513.1_prot_WP_012337947.1_1382', 'xfIVIA5901.fa': 'lcl|NZ_CP047134.1_prot_WP_004083409.1_1027', 'xfPr8x.fa': 'lcl|NZ_CP009826.1_prot_WP_023907506.1_809', 'xfESVL.fa': 'lcl|CP099516.1_prot_WLE28260.1_1033', 'xfXYL468.fa': 'lcl|NZ_CP136966.1_prot_WP_004083409.1_1522', 'xfXYL1961.fa': 'lcl|CP171775_prot_PRJNA1172445_ACGTK7_03880_751', 'xfCFBP8418.fa': 'lcl|NZ_CP136979.1_prot_WP_004083409.1_810'}",
"refseq":"WP_011098024.1",
"sbo":"SBO:0000243"
}
},
{
"id":"XF_RS00985",
"name":"glucose-6-phosphate isomerase",
"annotation":{
"db_xref":"GeneID:1125757",
"kegg.genes":"XF_0232",
"locus_tag":"XF_RS00985",
"ncbigene":"1125757",
"ncbiprotein":"WP_010892773.1",
"old_locus_tag":"XF0232",
"pangenome_results":"{'xfPaucaDeDonno.fa': 'lcl|NZ_CP020870.1_prot_WP_010892773.1_190', 'xfSalento2.fa': 'lcl|NZ_CP016610.1_prot_WP_010892773.1_192', 'xfHib4.fa': 'lcl|NZ_CP009885.1_prot_WP_010892773.1_190', 'xf9a5c.fa': 'lcl|NC_002488.3_prot_WP_010892773.1_195', 'xfTemecula1.fa': 'lcl|NC_004556.1_prot_WP_004572957.1_191', 'xf3124.fa': 'lcl|NZ_CP009829.1_prot_WP_010892773.1_194', 'xfU24D.fa': 'lcl|NZ_CP009790.1_prot_WP_010892773.1_194', 'xfJ1a12.fa': 'lcl|NZ_CP009823.1_prot_WP_010892773.1_193', 'xfM23.fa': 'lcl|NC_010577.1_prot_WP_004572957.1_191', 'xfMul0034.fa': 'lcl|NZ_CP006740.1_prot_WP_038229512.1_2115', 'xfSandyiAnn1.fa': 'lcl|NZ_CP006696.1_prot_WP_020852608.1_349', 'xfM12.fa': 'lcl|NC_010513.1_prot_WP_004086271.1_187', 'xfIVIA5901.fa': 'lcl|NZ_CP047134.1_prot_WP_004086271.1_169', 'xfPr8x.fa': 'lcl|NZ_CP009826.1_prot_WP_010892773.1_193', 'xfESVL.fa': 'lcl|CP099516.1_prot_WLE27506.1_168', 'xfXYL468.fa': 'lcl|NZ_CP136966.1_prot_WP_004086271.1_171', 'xfXYL1961.fa': 'lcl|CP171775_prot_PRJNA1172445_ACGTK7_00940_173', 'xfCFBP8418.fa': 'lcl|NZ_CP136979.1_prot_WP_004086271.1_232'}",
"refseq":"WP_020852608.1",
"sbo":"SBO:0000243"
}
},
{
"id":"XF_RS04000",
"name":"ferrous iron transporter B",
"annotation":{
"db_xref":"GeneID:1126469",
"kegg.genes":"XF_0933",
"locus_tag":"XF_RS04000",
"ncbigene":"1126469",
"ncbiprotein":"WP_010893452.1",
"old_locus_tag":"XF0933",
"pangenome_results":"{'xfPaucaDeDonno.fa': 'lcl|NZ_CP020870.1_prot_WP_046418733.1_1934', 'xfSalento2.fa': 'lcl|NZ_CP016610.1_prot_WP_046418733.1_1944', 'xfHib4.fa': 'lcl|NZ_CP009885.1_prot_WP_046418733.1_2231', 'xf9a5c.fa': 'lcl|NC_002488.3_prot_WP_010893452.1_832', 'xfTemecula1.fa': 'lcl|NC_004556.1_prot_WP_004089649.1_1906', 'xf3124.fa': 'lcl|NZ_CP009829.1_prot_WP_010893452.1_2142', 'xfU24D.fa': 'lcl|NZ_CP009790.1_prot_WP_010893452.1_828', 'xfJ1a12.fa': 'lcl|NZ_CP009823.1_prot_WP_010893452.1_1417', 'xfM23.fa': 'lcl|NC_010577.1_prot_WP_004089649.1_1926', 'xfMul0034.fa': 'lcl|NZ_CP006740.1_prot_WP_038229926.1_1966', 'xfSandyiAnn1.fa': 'lcl|NZ_CP006696.1_prot_WP_020851591.1_1040', 'xfM12.fa': 'lcl|NC_010513.1_prot_WP_004086436.1_1866', 'xfIVIA5901.fa': 'lcl|NZ_CP047134.1_prot_WP_004086436.1_1866', 'xfPr8x.fa': 'lcl|NZ_CP009826.1_prot_WP_010893452.1_2093', 'xfESVL.fa': 'lcl|CP099516.1_prot_WLE27023.1_1875', 'xfXYL468.fa': 'lcl|NZ_CP136966.1_prot_WP_004086436.1_2125', 'xfXYL1961.fa': 'lcl|CP171775_prot_PRJNA1172445_ACGTK7_10190_1993', 'xfCFBP8418.fa': 'lcl|NZ_CP136979.1_prot_WP_004086436.1_2090'}",
"refseq":"WP_020851591.1",
"sbo":"SBO:0000243"
}
},
{
"id":"XF_RS05780",
"name":"phosphoribosylanthranilate isomerase",
"annotation":{
"db_xref":"GeneID:1126920",
"kegg.genes":"XF_1374",
"locus_tag":"XF_RS05780",
"ncbigene":"1126920",
"ncbiprotein":"WP_031336814.1",
"old_locus_tag":"XF1374",
"pangenome_results":"{'xfPaucaDeDonno.fa': 'lcl|NZ_CP020870.1_prot_WP_046419411.1_1546', 'xfSalento2.fa': 'lcl|NZ_CP016610.1_prot_WP_046419411.1_1555', 'xfHib4.fa': 'lcl|NZ_CP009885.1_prot_WP_088578229.1_1847', 'xf9a5c.fa': 'lcl|NC_002488.3_prot_WP_031336814.1_1209', 'xfTemecula1.fa': 'lcl|NC_004556.1_prot_WP_004090663.1_648', 'xf3124.fa': 'lcl|NZ_CP009829.1_prot_WP_031336814.1_1667', 'xfU24D.fa': 'lcl|NZ_CP009790.1_prot_WP_031336814.1_1205', 'xfJ1a12.fa': 'lcl|NZ_CP009823.1_prot_WP_031336814.1_1029', 'xfM23.fa': 'lcl|NC_010577.1_prot_WP_004090663.1_669', 'xfMul0034.fa': 'lcl|NZ_CP006740.1_prot_WP_004090663.1_496', 'xfSandyiAnn1.fa': 'lcl|NZ_CP006696.1_prot_WP_004090663.1_811', 'xfM12.fa': 'lcl|NC_010513.1_prot_WP_004083826.1_697', 'xfIVIA5901.fa': 'lcl|NZ_CP047134.1_prot_WP_004083826.1_1407', 'xfPr8x.fa': 'lcl|NZ_CP009826.1_prot_WP_031336814.1_1628', 'xfESVL.fa': 'lcl|CP099516.1_prot_WLE26606.1_1413', 'xfXYL468.fa': 'lcl|NZ_CP136966.1_prot_WP_004083826.1_672', 'xfXYL1961.fa': 'lcl|CP171775_prot_PRJNA1172445_ACGTK7_08035_1574', 'xfCFBP8418.fa': 'lcl|NZ_CP136979.1_prot_WP_004083826.1_1470'}",
"refseq":"WP_004083826.1",
"sbo":"SBO:0000243"
}
},
{
"id":"XF_RS10695",
"name":"bifunctional 3-demethylubiquinone 3-O-methyltransferase/2-octaprenyl-6-hydroxy phenol methylase",
"annotation":{
"db_xref":"GeneID:1128026",
"kegg.genes":"XF_2471",
"locus_tag":"XF_RS10695",
"ncbigene":"1128026",
"ncbiprotein":"WP_010894914.1",
"old_locus_tag":"XF2471",
"pangenome_results":"{'xfPaucaDeDonno.fa': 'lcl|NZ_CP020870.1_prot_WP_046418157.1_516', 'xfSalento2.fa': 'lcl|NZ_CP016610.1_prot_WP_046418157.1_519', 'xfHib4.fa': 'lcl|NZ_CP009885.1_prot_WP_010894914.1_580', 'xf9a5c.fa': 'lcl|NC_002488.3_prot_WP_010894914.1_2244', 'xfTemecula1.fa': 'lcl|NC_004556.1_prot_WP_004088501.1_1609', 'xf3124.fa': 'lcl|NZ_CP009829.1_prot_WP_010894914.1_533', 'xfU24D.fa': 'lcl|NZ_CP009790.1_prot_WP_010894914.1_2242', 'xfJ1a12.fa': 'lcl|NZ_CP009823.1_prot_WP_010894914.1_585', 'xfM23.fa': 'lcl|NC_010577.1_prot_WP_004088501.1_1630', 'xfMul0034.fa': 'lcl|NZ_CP006740.1_prot_WP_004088501.1_1394', 'xfSandyiAnn1.fa': 'lcl|NZ_CP006696.1_prot_WP_020851498.1_2208', 'xfM12.fa': 'lcl|NC_010513.1_prot_WP_004086023.1_1589', 'xfIVIA5901.fa': 'lcl|NZ_CP047134.1_prot_WP_004086023.1_1530', 'xfPr8x.fa': 'lcl|NZ_CP009826.1_prot_WP_023907414.1_586', 'xfESVL.fa': 'lcl|CP099516.1_prot_WLE26719.1_1537', 'xfXYL468.fa': 'lcl|NZ_CP136966.1_prot_WP_004086023.1_1726', 'xfXYL1961.fa': 'lcl|CP171775_prot_PRJNA1172445_ACGTK7_02805_538', 'xfCFBP8418.fa': 'lcl|NZ_CP136979.1_prot_WP_004086023.1_1597'}",
"refseq":"WP_020851498.1",
"sbo":"SBO:0000243"
}
},
{
"id":"XF_RS05945",
"name":"haloacid dehalogenase",
"annotation":{
"db_xref":"GeneID:1126958",
"kegg.genes":"XF_1412",
"locus_tag":"XF_RS05945",
"ncbigene":"1126958",
"ncbiprotein":"WP_004089213.1",
"old_locus_tag":"XF1412",
"pangenome_results":"{'xfPaucaDeDonno.fa': 'lcl|NZ_CP020870.1_prot_WP_004089213.1_1514', 'xfSalento2.fa': 'lcl|NZ_CP016610.1_prot_WP_004089213.1_1523', 'xfHib4.fa': 'lcl|NZ_CP009885.1_prot_WP_004089213.1_819', 'xf9a5c.fa': 'lcl|NC_002488.3_prot_WP_004089213.1_1241', 'xfTemecula1.fa': 'lcl|NC_004556.1_prot_WP_004089213.1_678', 'xf3124.fa': 'lcl|NZ_CP009829.1_prot_WP_004089213.1_1635', 'xfU24D.fa': 'lcl|NZ_CP009790.1_prot_WP_004089213.1_1237', 'xfJ1a12.fa': 'lcl|NZ_CP009823.1_prot_WP_004089213.1_997', 'xfM23.fa': 'lcl|NC_010577.1_prot_WP_004089213.1_699', 'xfMul0034.fa': 'lcl|NZ_CP006740.1_prot_WP_004083773.1_584', 'xfSandyiAnn1.fa': 'lcl|NZ_CP006696.1_prot_WP_020850899.1_885', 'xfM12.fa': 'lcl|NC_010513.1_prot_WP_004083773.1_729', 'xfIVIA5901.fa': 'lcl|NZ_CP047134.1_prot_WP_004083773.1_1374', 'xfPr8x.fa': 'lcl|NZ_CP009826.1_prot_WP_004089213.1_1596', 'xfESVL.fa': 'lcl|CP099516.1_prot_WLE26583.1_1383', 'xfXYL468.fa': 'lcl|NZ_CP136966.1_prot_WP_004083773.1_702', 'xfXYL1961.fa': 'lcl|CP171775_prot_PRJNA1172445_ACGTK7_07870_1541', 'xfCFBP8418.fa': 'lcl|NZ_CP136979.1_prot_WP_004083773.1_1440'}",
"refseq":"WP_004083773.1",
"sbo":"SBO:0000243"
}
},
{
"id":"XF_RS04645",
"name":"nicotinate phosphoribosyltransferase",
"annotation":{
"db_xref":"GeneID:1126637",
"kegg.genes":"XF_1097",
"locus_tag":"XF_RS04645",
"ncbigene":"1126637",
"ncbiprotein":"WP_010893614.1",
"old_locus_tag":"XF1097",
"pangenome_results":"{'xfPaucaDeDonno.fa': 'lcl|NZ_CP020870.1_prot_WP_046418998.1_1800', 'xfSalento2.fa': 'lcl|NZ_CP016610.1_prot_WP_046418998.1_1810', 'xfHib4.fa': 'lcl|NZ_CP009885.1_prot_WP_023907909.1_2099', 'xf9a5c.fa': 'lcl|NC_002488.3_prot_WP_010893614.1_966', 'xfTemecula1.fa': 'lcl|NC_004556.1_prot_WP_011097631.1_406', 'xf3124.fa': 'lcl|NZ_CP009829.1_prot_WP_023906830.1_1910', 'xfU24D.fa': 'lcl|NZ_CP009790.1_prot_WP_010893614.1_962', 'xfJ1a12.fa': 'lcl|NZ_CP009823.1_prot_WP_010893614.1_1282', 'xfM23.fa': 'lcl|NC_010577.1_prot_WP_011097631.1_407', 'xfMul0034.fa': 'lcl|NZ_CP006740.1_prot_WP_038228799.1_255', 'xfSandyiAnn1.fa': 'lcl|NZ_CP006696.1_prot_WP_011097631.1_570', 'xfM12.fa': 'lcl|NC_010513.1_prot_WP_004085678.1_416', 'xfIVIA5901.fa': 'lcl|NZ_CP047134.1_prot_WP_004085678.1_389', 'xfPr8x.fa': 'lcl|NZ_CP009826.1_prot_WP_023907909.1_1885', 'xfESVL.fa': 'lcl|CP099516.1_prot_WLE27705.1_391', 'xfXYL468.fa': 'lcl|NZ_CP136966.1_prot_WP_004085678.1_397', 'xfXYL1961.fa': 'lcl|CP171775_prot_PRJNA1172445_ACGTK7_09195_1800', 'xfCFBP8418.fa': 'lcl|NZ_CP136979.1_prot_WP_004085678.1_459'}",
"refseq":"WP_010893614.1",
"sbo":"SBO:0000243"
}
},
{
"id":"XF_RS09845",
"name":"aquaporin family protein",
"annotation":{
"db_xref":"GeneID:1127820",
"kegg.genes":"XF_2267",
"locus_tag":"XF_RS09845",
"ncbigene":"1127820",
"ncbiprotein":"WP_010894715.1",
"old_locus_tag":"XF2267",
"pangenome_results":"{'xfPaucaDeDonno.fa': 'lcl|NZ_CP020870.1_prot_WP_046420556.1_700', 'xfSalento2.fa': 'lcl|NZ_CP016610.1_prot_WP_046420556.1_703', 'xfHib4.fa': 'lcl|NZ_CP009885.1_prot_WP_010894715.1_1812', 'xf9a5c.fa': 'lcl|NC_002488.3_prot_WP_010894715.1_2064', 'xfTemecula1.fa': 'lcl|NC_004556.1_prot_WP_004088277.1_1410', 'xf3124.fa': 'lcl|NZ_CP009829.1_prot_WP_023906297.1_717', 'xfU24D.fa': 'lcl|NZ_CP009790.1_prot_WP_010894715.1_2060', 'xfJ1a12.fa': 'lcl|NZ_CP009823.1_prot_WP_060872058.1_1516', 'xfM23.fa': 'lcl|NC_010577.1_prot_WP_004088277.1_1433', 'xfMul0034.fa': 'lcl|NZ_CP006740.1_prot_WP_027700089.1_1200', 'xfSandyiAnn1.fa': 'lcl|NZ_CP006696.1_prot_WP_020852019.1_1136', 'xfM12.fa': 'lcl|NC_010513.1_prot_WP_004083443.1_1421', 'xfIVIA5901.fa': 'lcl|NZ_CP047134.1_prot_WP_004083443.1_1065', 'xfPr8x.fa': 'lcl|NZ_CP009826.1_prot_WP_010894715.1_767', 'xfESVL.fa': 'lcl|CP099516.1_prot_WLE28294.1_1071', 'xfXYL468.fa': 'lcl|NZ_CP136966.1_prot_WP_004083443.1_1560', 'xfXYL1961.fa': 'lcl|CP171775_prot_PRJNA1172445_ACGTK7_03685_712', 'xfCFBP8418.fa': 'lcl|NZ_CP136979.1_prot_WP_004083443.1_770'}",
"refseq":"WP_004083443.1",
"sbo":"SBO:0000243"
}
},
{
"id":"XF_RS01820",
"name":"beta-glucosidase BglX",
"annotation":{
"db_xref":"GeneID:1125969",
"kegg.genes":"XF_0439",
"locus_tag":"XF_RS01820",
"ncbigene":"1125969",
"ncbiprotein":"WP_010892968.1",
"old_locus_tag":"XF0439",
"pangenome_results":"{'xfPaucaDeDonno.fa': 'lcl|NZ_CP020870.1_prot_WP_046418015.1_363', 'xfSalento2.fa': 'lcl|NZ_CP016610.1_prot_WP_046418015.1_367', 'xfHib4.fa': 'lcl|NZ_CP009885.1_prot_WP_088577680.1_361', 'xf9a5c.fa': 'lcl|NC_002488.3_prot_WP_010892968.1_372', 'xfTemecula1.fa': 'lcl|NC_004556.1_prot_WP_011098193.1_1773', 'xf3124.fa': 'lcl|NZ_CP009829.1_prot_WP_023906151.1_365', 'xfU24D.fa': 'lcl|NZ_CP009790.1_prot_WP_010892968.1_370', 'xfJ1a12.fa': 'lcl|NZ_CP009823.1_prot_WP_060871987.1_364', 'xfM23.fa': 'lcl|NC_010577.1_prot_WP_011098193.1_1794', 'xfMul0034.fa': 'lcl|NZ_CP006740.1_prot_WP_051606221.1_1613', 'xfSandyiAnn1.fa': 'lcl|NZ_CP006696.1_prot_WP_020851200.1_1535', 'xfM12.fa': 'lcl|NC_010513.1_prot_WP_049756317.1_1753', 'xfIVIA5901.fa': 'lcl|NZ_CP047134.1_prot_WP_049756317.1_1690', 'xfPr8x.fa': 'lcl|NZ_CP009826.1_prot_WP_010892968.1_416', 'xfESVL.fa': 'lcl|CP099516.1_prot_WLE26858.1_1695', 'xfXYL468.fa': 'lcl|NZ_CP136966.1_prot_WP_049756317.1_1964', 'xfXYL1961.fa': 'lcl|CP171775_prot_PRJNA1172445_ACGTK7_01785_337', 'xfCFBP8418.fa': 'lcl|NZ_CP136979.1_prot_WP_049756317.1_1857'}",
"refseq":"WP_011098193.1",
"sbo":"SBO:0000243"
}
},
{
"id":"XF_RS04230",
"name":"dihydroorotase",
"annotation":{
"db_xref":"GeneID:1126525",
"kegg.genes":"XF_0988",
"locus_tag":"XF_RS04230",
"ncbigene":"1126525",
"ncbiprotein":"WP_010893507.1",
"old_locus_tag":"XF0988",
"pangenome_results":"{'xfPaucaDeDonno.fa': 'lcl|NZ_CP020870.1_prot_WP_010893507.1_1887', 'xfSalento2.fa': 'lcl|NZ_CP016610.1_prot_WP_010893507.1_1898', 'xfHib4.fa': 'lcl|NZ_CP009885.1_prot_WP_088578336.1_2186', 'xf9a5c.fa': 'lcl|NC_002488.3_prot_WP_010893507.1_878', 'xfTemecula1.fa': 'lcl|NC_004556.1_prot_WP_004087904.1_295', 'xf3124.fa': 'lcl|NZ_CP009829.1_prot_WP_010893507.1_1997', 'xfU24D.fa': 'lcl|NZ_CP009790.1_prot_WP_010893507.1_874', 'xfJ1a12.fa': 'lcl|NZ_CP009823.1_prot_WP_010893507.1_1371', 'xfM23.fa': 'lcl|NC_010577.1_prot_WP_004087904.1_295', 'xfMul0034.fa': 'lcl|NZ_CP006740.1_prot_WP_004085265.1_2011', 'xfSandyiAnn1.fa': 'lcl|NZ_CP006696.1_prot_WP_020852336.1_453', 'xfM12.fa': 'lcl|NC_010513.1_prot_WP_012337612.1_290', 'xfIVIA5901.fa': 'lcl|NZ_CP047134.1_prot_WP_004085265.1_265', 'xfPr8x.fa': 'lcl|NZ_CP009826.1_prot_WP_010893507.1_1979', 'xfESVL.fa': 'lcl|CP099516.1_prot_WLE27591.1_265', 'xfXYL468.fa': 'lcl|NZ_CP136966.1_prot_WP_004085265.1_272', 'xfXYL1961.fa': 'lcl|CP171775_prot_PRJNA1172445_ACGTK7_09635_1883', 'xfCFBP8418.fa': 'lcl|NZ_CP136979.1_prot_WP_004085265.1_333'}",
"refseq":"WP_019302579.1",
"sbo":"SBO:0000243"
}
},
{
"id":"XF_RS09285",
"name":"phosphate ABC transporter permease subunit PstC",
"annotation":{
"db_xref":"GeneID:1127694",
"kegg.genes":"XF_2142",
"locus_tag":"XF_RS09285",
"ncbigene":"1127694",
"ncbiprotein":"WP_010894591.1",
"old_locus_tag":"XF2142",
"pangenome_results":"{'xfPaucaDeDonno.fa': 'lcl|NZ_CP020870.1_prot_WP_010894591.1_808', 'xfSalento2.fa': 'lcl|NZ_CP016610.1_prot_WP_010894591.1_812', 'xfHib4.fa': 'lcl|NZ_CP009885.1_prot_WP_010894591.1_1701', 'xf9a5c.fa': 'lcl|NC_002488.3_prot_WP_010894591.1_1958', 'xfTemecula1.fa': 'lcl|NC_004556.1_prot_WP_004086093.1_1302', 'xf3124.fa': 'lcl|NZ_CP009829.1_prot_WP_010894591.1_867', 'xfU24D.fa': 'lcl|NZ_CP009790.1_prot_WP_010894591.1_1953', 'xfJ1a12.fa': 'lcl|NZ_CP009823.1_prot_WP_010894591.1_2213', 'xfM23.fa': 'lcl|NC_010577.1_prot_WP_004086093.1_1321', 'xfMul0034.fa': 'lcl|NZ_CP006740.1_prot_WP_004088640.1_1092', 'xfSandyiAnn1.fa': 'lcl|NZ_CP006696.1_prot_WP_020852658.1_2396', 'xfM12.fa': 'lcl|NC_010513.1_prot_WP_004086093.1_1312', 'xfIVIA5901.fa': 'lcl|NZ_CP047134.1_prot_WP_004086093.1_957', 'xfPr8x.fa': 'lcl|NZ_CP009826.1_prot_WP_010894591.1_880', 'xfESVL.fa': 'lcl|CP099516.1_prot_WLE28194.1_959', 'xfXYL468.fa': 'lcl|NZ_CP136966.1_prot_WP_004086093.1_1453', 'xfXYL1961.fa': 'lcl|CP171775_prot_PRJNA1172445_ACGTK7_04255_825', 'xfCFBP8418.fa': 'lcl|NZ_CP136979.1_prot_WP_004086093.1_881'}",
"refseq":"WP_008572163.1",
"sbo":"SBO:0000243"
}
},
{
"id":"XF_RS09290",
"name":"phosphate ABC transporter permease",
"annotation":{
"db_xref":"GeneID:1127695",
"kegg.genes":"XF_2143",
"locus_tag":"XF_RS09290",
"ncbigene":"1127695",
"ncbiprotein":"WP_010894592.1",
"old_locus_tag":"XF2143",
"pangenome_results":"{'xfPaucaDeDonno.fa': 'lcl|NZ_CP020870.1_prot_WP_046420306.1_807', 'xfSalento2.fa': 'lcl|NZ_CP016610.1_prot_WP_046420306.1_811', 'xfHib4.fa': 'lcl|NZ_CP009885.1_prot_WP_046420306.1_1702', 'xf9a5c.fa': 'lcl|NC_002488.3_prot_WP_010894592.1_1959', 'xfTemecula1.fa': 'lcl|NC_004556.1_prot_WP_004086094.1_1303', 'xf3124.fa': 'lcl|NZ_CP009829.1_prot_WP_010894592.1_866', 'xfU24D.fa': 'lcl|NZ_CP009790.1_prot_WP_010894592.1_1954', 'xfJ1a12.fa': 'lcl|NZ_CP009823.1_prot_WP_010894592.1_2214', 'xfM23.fa': 'lcl|NC_010577.1_prot_WP_004086094.1_1322', 'xfMul0034.fa': 'lcl|NZ_CP006740.1_prot_WP_004086094.1_1093', 'xfSandyiAnn1.fa': 'lcl|NZ_CP006696.1_prot_WP_004088639.1_2397', 'xfM12.fa': 'lcl|NC_010513.1_prot_WP_004086094.1_1313', 'xfIVIA5901.fa': 'lcl|NZ_CP047134.1_prot_WP_004086094.1_958', 'xfPr8x.fa': 'lcl|NZ_CP009826.1_prot_WP_010894592.1_879', 'xfESVL.fa': 'lcl|CP099516.1_prot_WLE28195.1_960', 'xfXYL468.fa': 'lcl|NZ_CP136966.1_prot_WP_004086094.1_1454', 'xfXYL1961.fa': 'lcl|CP171775_prot_PRJNA1172445_ACGTK7_04250_824', 'xfCFBP8418.fa': 'lcl|NZ_CP136979.1_prot_WP_004086094.1_880'}",
"refseq":"WP_019237788.1",
"sbo":"SBO:0000243"
}
},
{
"id":"XF_RS09295",
"name":"phosphate ABC transporter ATP-binding protein PstB",
"annotation":{
"db_xref":"GeneID:1127696",
"kegg.genes":"XF_2144",
"locus_tag":"XF_RS09295",
"ncbigene":"1127696",
"ncbiprotein":"WP_010894593.1",
"old_locus_tag":"XF2144",
"pangenome_results":"{'xfPaucaDeDonno.fa': 'lcl|NZ_CP020870.1_prot_WP_010894593.1_806', 'xfSalento2.fa': 'lcl|NZ_CP016610.1_prot_WP_010894593.1_810', 'xfHib4.fa': 'lcl|NZ_CP009885.1_prot_WP_088578180.1_1703', 'xf9a5c.fa': 'lcl|NC_002488.3_prot_WP_010894593.1_1960', 'xfTemecula1.fa': 'lcl|NC_004556.1_prot_WP_011097998.1_1304', 'xf3124.fa': 'lcl|NZ_CP009829.1_prot_WP_010894593.1_865', 'xfU24D.fa': 'lcl|NZ_CP009790.1_prot_WP_010894593.1_1955', 'xfJ1a12.fa': 'lcl|NZ_CP009823.1_prot_WP_010894593.1_2215', 'xfM23.fa': 'lcl|NC_010577.1_prot_WP_011097998.1_1323', 'xfMul0034.fa': 'lcl|NZ_CP006740.1_prot_WP_038230072.1_1094', 'xfSandyiAnn1.fa': 'lcl|NZ_CP006696.1_prot_WP_024749057.1_2398', 'xfM12.fa': 'lcl|NC_010513.1_prot_WP_011097998.1_1314', 'xfIVIA5901.fa': 'lcl|NZ_CP047134.1_prot_WP_011097998.1_959', 'xfPr8x.fa': 'lcl|NZ_CP009826.1_prot_WP_010894593.1_878', 'xfESVL.fa': 'lcl|CP099516.1_prot_WLE28196.1_961', 'xfXYL468.fa': 'lcl|NZ_CP136966.1_prot_WP_011097998.1_1455', 'xfXYL1961.fa': 'lcl|CP171775_prot_PRJNA1172445_ACGTK7_04245_823', 'xfCFBP8418.fa': 'lcl|NZ_CP136979.1_prot_WP_011097998.1_879'}",
"refseq":"WP_019237787.1",
"sbo":"SBO:0000243"
}
},
{
"id":"XF_RS09280",
"name":"phosphate-binding protein",
"annotation":{
"db_xref":"GeneID:1127693",
"kegg.genes":"XF_2141",
"locus_tag":"XF_RS09280",
"ncbigene":"1127693",
"ncbiprotein":"WP_010894590.1",
"old_locus_tag":"XF2141",
"pangenome_results":"{'xfPaucaDeDonno.fa': 'lcl|NZ_CP020870.1_prot_WP_010894590.1_809', 'xfSalento2.fa': 'lcl|NZ_CP016610.1_prot_WP_010894590.1_813', 'xfHib4.fa': 'lcl|NZ_CP009885.1_prot_WP_010894590.1_1700', 'xf9a5c.fa': 'lcl|NC_002488.3_prot_WP_010894590.1_1957', 'xfTemecula1.fa': 'lcl|NC_004556.1_prot_WP_004086092.1_1301', 'xf3124.fa': 'lcl|NZ_CP009829.1_prot_WP_010894590.1_868', 'xfU24D.fa': 'lcl|NZ_CP009790.1_prot_WP_010894590.1_1952', 'xfJ1a12.fa': 'lcl|NZ_CP009823.1_prot_WP_010894590.1_2212', 'xfM23.fa': 'lcl|NC_010577.1_prot_WP_004086092.1_1320', 'xfMul0034.fa': 'lcl|NZ_CP006740.1_prot_WP_004086092.1_1091', 'xfSandyiAnn1.fa': 'lcl|NZ_CP006696.1_prot_WP_020852657.1_2395', 'xfM12.fa': 'lcl|NC_010513.1_prot_WP_012337918.1_1311', 'xfIVIA5901.fa': 'lcl|NZ_CP047134.1_prot_WP_004086092.1_956', 'xfPr8x.fa': 'lcl|NZ_CP009826.1_prot_WP_010894590.1_881', 'xfESVL.fa': 'lcl|CP099516.1_prot_WLE28193.1_958', 'xfXYL468.fa': 'lcl|NZ_CP136966.1_prot_WP_004086092.1_1452', 'xfXYL1961.fa': 'lcl|CP171775_prot_PRJNA1172445_ACGTK7_04260_826', 'xfCFBP8418.fa': 'lcl|NZ_CP136979.1_prot_WP_004086092.1_882'}",
"refseq":"WP_007966222.1",
"sbo":"SBO:0000243"
}
},
{
"id":"XF_RS06550",
"name":"dihydrolipoyllysine-residue succinyltransferase",
"annotation":{
"db_xref":"GeneID:1127095",
"kegg.genes":"XF_1549",
"locus_tag":"XF_RS06550",
"ncbigene":"1127095",
"ncbiprotein":"WP_010894048.1",
"old_locus_tag":"XF1549",
"pangenome_results":"{'xfPaucaDeDonno.fa': 'lcl|NZ_CP020870.1_prot_WP_046419619.1_1390', 'xfSalento2.fa': 'lcl|NZ_CP016610.1_prot_WP_046419619.1_1398', 'xfHib4.fa': 'lcl|NZ_CP009885.1_prot_WP_088577894.1_945', 'xf9a5c.fa': 'lcl|NC_002488.3_prot_WP_010894048.1_1369', 'xfTemecula1.fa': 'lcl|NC_004556.1_prot_WP_004087876.1_807', 'xf3124.fa': 'lcl|NZ_CP009829.1_prot_WP_010894048.1_1452', 'xfU24D.fa': 'lcl|NZ_CP009790.1_prot_WP_010894048.1_1365', 'xfJ1a12.fa': 'lcl|NZ_CP009823.1_prot_WP_010894048.1_1598', 'xfM23.fa': 'lcl|NC_010577.1_prot_WP_004087876.1_828', 'xfMul0034.fa': 'lcl|NZ_CP006740.1_prot_WP_038229173.1_710', 'xfSandyiAnn1.fa': 'lcl|NZ_CP006696.1_prot_WP_024748978.1_1968', 'xfM12.fa': 'lcl|NC_010513.1_prot_WP_004083662.1_855', 'xfIVIA5901.fa': 'lcl|NZ_CP047134.1_prot_WP_004083662.1_1195', 'xfPr8x.fa': 'lcl|NZ_CP009826.1_prot_WP_010894048.1_1351', 'xfESVL.fa': 'lcl|CP099516.1_prot_WLE26414.1_1200', 'xfXYL468.fa': 'lcl|NZ_CP136966.1_prot_WP_004083662.1_1003', 'xfXYL1961.fa': 'lcl|CP171775_prot_PRJNA1172445_ACGTK7_07280_1423', 'xfCFBP8418.fa': 'lcl|NZ_CP136979.1_prot_WP_004083662.1_1314'}",
"refseq":"WP_008572000.1",
"sbo":"SBO:0000243"
}
},
{
"id":"XF_RS05145",
"name":"malate dehydrogenase",
"annotation":{
"db_xref":"GeneID:1126756",
"kegg.genes":"XF_1211",
"locus_tag":"XF_RS05145",
"ncbigene":"1126756",
"ncbiprotein":"WP_031336891.1",
"old_locus_tag":"XF1211",
"pangenome_results":"{'xfPaucaDeDonno.fa': 'lcl|NZ_CP020870.1_prot_WP_046419087.1_1699', 'xfSalento2.fa': 'lcl|NZ_CP016610.1_prot_WP_046419087.1_1708', 'xfHib4.fa': 'lcl|NZ_CP009885.1_prot_WP_031336891.1_1998', 'xf9a5c.fa': 'lcl|NC_002488.3_prot_WP_031336891.1_1067', 'xfTemecula1.fa': 'lcl|NC_004556.1_prot_WP_004090203.1_508', 'xf3124.fa': 'lcl|NZ_CP009829.1_prot_WP_031336891.1_1809', 'xfU24D.fa': 'lcl|NZ_CP009790.1_prot_WP_031336891.1_1063', 'xfJ1a12.fa': 'lcl|NZ_CP009823.1_prot_WP_031336891.1_1181', 'xfM23.fa': 'lcl|NC_010577.1_prot_WP_012382472.1_509', 'xfMul0034.fa': 'lcl|NZ_CP006740.1_prot_WP_038228905.1_356', 'xfSandyiAnn1.fa': 'lcl|NZ_CP006696.1_prot_WP_020852447.1_672', 'xfM12.fa': 'lcl|NC_010513.1_prot_WP_004086569.1_519', 'xfIVIA5901.fa': 'lcl|NZ_CP047134.1_prot_WP_004086569.1_483', 'xfPr8x.fa': 'lcl|NZ_CP009826.1_prot_WP_031336891.1_1785', 'xfESVL.fa': 'lcl|CP099516.1_prot_WLE27785.1_485', 'xfXYL468.fa': 'lcl|NZ_CP136966.1_prot_WP_004086569.1_490', 'xfXYL1961.fa': 'lcl|CP171775_prot_PRJNA1172445_ACGTK7_08700_1706', 'xfCFBP8418.fa': 'lcl|NZ_CP136979.1_prot_WP_004086569.1_552'}",
"refseq":"WP_004086569.1",
"sbo":"SBO:0000243"
}
},
{
"id":"XF_RS03475",
"name":"glutamate--tRNA ligase",
"annotation":{
"db_xref":"GeneID:1126357",
"kegg.genes":"XF_0822",
"locus_tag":"XF_RS03475",
"ncbigene":"1126357",
"ncbiprotein":"WP_010893342.1",
"old_locus_tag":"XF0822",
"pangenome_results":"{'xfPaucaDeDonno.fa': 'lcl|NZ_CP020870.1_prot_WP_046418571.1_2032', 'xfSalento2.fa': 'lcl|NZ_CP016610.1_prot_WP_046418571.1_2043', 'xfHib4.fa': 'lcl|NZ_CP009885.1_prot_WP_010893342.1_2336', 'xf9a5c.fa': 'lcl|NC_002488.3_prot_WP_010893342.1_724', 'xfTemecula1.fa': 'lcl|NC_004556.1_prot_WP_004088131.1_2006', 'xf3124.fa': 'lcl|NZ_CP009829.1_prot_WP_010893342.1_2244', 'xfU24D.fa': 'lcl|NZ_CP009790.1_prot_WP_010893342.1_721', 'xfJ1a12.fa': 'lcl|NZ_CP009823.1_prot_WP_010893342.1_2322', 'xfM23.fa': 'lcl|NC_010577.1_prot_WP_004088131.1_2026', 'xfMul0034.fa': 'lcl|NZ_CP006740.1_prot_WP_038211297.1_88', 'xfSandyiAnn1.fa': 'lcl|NZ_CP006696.1_prot_WP_020851747.1_2510', 'xfM12.fa': 'lcl|NC_010513.1_prot_WP_004084450.1_1966', 'xfIVIA5901.fa': 'lcl|NZ_CP047134.1_prot_WP_004084450.1_1958', 'xfPr8x.fa': 'lcl|NZ_CP009826.1_prot_WP_031337076.1_2194', 'xfESVL.fa': 'lcl|CP099516.1_prot_WLE27111.1_1974', 'xfXYL468.fa': 'lcl|NZ_CP136966.1_prot_WP_004084450.1_2222', 'xfXYL1961.fa': 'lcl|CP171775_prot_PRJNA1172445_ACGTK7_10670_2088', 'xfCFBP8418.fa': 'lcl|NZ_CP136979.1_prot_WP_004084450.1_2184'}",
"refseq":"WP_020851747.1",
"sbo":"SBO:0000243"
}
},
{
"id":"XF_RS06015",
"name":"aspartate aminotransferase family protein",
"annotation":{
"db_xref":"GeneID:1126973",
"kegg.genes":"XF_1427",
"locus_tag":"XF_RS06015",
"ncbigene":"1126973",
"ncbiprotein":"WP_010893928.1",
"old_locus_tag":"XF1427",
"pangenome_results":"{'xfPaucaDeDonno.fa': 'lcl|NZ_CP020870.1_prot_WP_046419482.1_1500', 'xfSalento2.fa': 'lcl|NZ_CP016610.1_prot_WP_046419482.1_1509', 'xfHib4.fa': 'lcl|NZ_CP009885.1_prot_WP_088577862.1_833', 'xf9a5c.fa': 'lcl|NC_002488.3_prot_WP_010893928.1_1256', 'xfTemecula1.fa': 'lcl|NC_004556.1_prot_WP_004089174.1_691', 'xf3124.fa': 'lcl|NZ_CP009829.1_prot_WP_023906734.1_1621', 'xfU24D.fa': 'lcl|NZ_CP009790.1_prot_WP_010893928.1_1252', 'xfJ1a12.fa': 'lcl|NZ_CP009823.1_prot_WP_010893928.1_983', 'xfM23.fa': 'lcl|NC_010577.1_prot_WP_004089174.1_712', 'xfMul0034.fa': 'lcl|NZ_CP006740.1_prot_WP_038229826.1_596', 'xfSandyiAnn1.fa': 'lcl|NZ_CP006696.1_prot_WP_020850907.1_898', 'xfM12.fa': 'lcl|NC_010513.1_prot_WP_004083761.1_742', 'xfIVIA5901.fa': 'lcl|NZ_CP047134.1_prot_WP_004083761.1_1362', 'xfPr8x.fa': 'lcl|NZ_CP009826.1_prot_WP_023907788.1_1582', 'xfESVL.fa': 'lcl|CP099516.1_prot_WLE26572.1_1371', 'xfXYL468.fa': 'lcl|NZ_CP136966.1_prot_WP_004083761.1_714', 'xfXYL1961.fa': 'lcl|CP171775_prot_PRJNA1172445_ACGTK7_07805_1528', 'xfCFBP8418.fa': 'lcl|NZ_CP136979.1_prot_WP_004083761.1_1428'}",
"refseq":"WP_020850907.1",
"sbo":"SBO:0000243"
}
},
{
"id":"XF_RS05960",
"name":"UDP-N-acetylglucosamine 1-carboxyvinyltransferase",
"annotation":{
"db_xref":"GeneID:1126961",
"kegg.genes":"XF_1415",
"locus_tag":"XF_RS05960",
"ncbigene":"1126961",
"ncbiprotein":"WP_010893916.1",
"old_locus_tag":"XF1415",
"pangenome_results":"{'xfPaucaDeDonno.fa': 'lcl|NZ_CP020870.1_prot_WP_010893916.1_1511', 'xfSalento2.fa': 'lcl|NZ_CP016610.1_prot_WP_010893916.1_1520', 'xfHib4.fa': 'lcl|NZ_CP009885.1_prot_WP_088577857.1_822', 'xf9a5c.fa': 'lcl|NC_002488.3_prot_WP_010893916.1_1244', 'xfTemecula1.fa': 'lcl|NC_004556.1_prot_WP_004089202.1_681', 'xf3124.fa': 'lcl|NZ_CP009829.1_prot_WP_023906741.1_1632', 'xfU24D.fa': 'lcl|NZ_CP009790.1_prot_WP_010893916.1_1240', 'xfJ1a12.fa': 'lcl|NZ_CP009823.1_prot_WP_010893916.1_994', 'xfM23.fa': 'lcl|NC_010577.1_prot_WP_004089202.1_702', 'xfMul0034.fa': 'lcl|NZ_CP006740.1_prot_WP_038229815.1_587', 'xfSandyiAnn1.fa': 'lcl|NZ_CP006696.1_prot_WP_004089202.1_888', 'xfM12.fa': 'lcl|NC_010513.1_prot_WP_012337756.1_732', 'xfIVIA5901.fa': 'lcl|NZ_CP047134.1_prot_WP_004083770.1_1371', 'xfPr8x.fa': 'lcl|NZ_CP009826.1_prot_WP_023907794.1_1593', 'xfESVL.fa': 'lcl|CP099516.1_prot_WLE26581.1_1380', 'xfXYL468.fa': 'lcl|NZ_CP136966.1_prot_WP_004083770.1_705', 'xfXYL1961.fa': 'lcl|CP171775_prot_PRJNA1172445_ACGTK7_07855_1538', 'xfCFBP8418.fa': 'lcl|NZ_CP136979.1_prot_WP_004083770.1_1437'}",
"refseq":"WP_004083770.1",
"sbo":"SBO:0000243"
}
},
{
"id":"XF_RS01305",
"name":"triose-phosphate isomerase",
"annotation":{
"db_xref":"GeneID:1125830",
"kegg.genes":"XF_0303",
"locus_tag":"XF_RS01305",
"ncbigene":"1125830",
"ncbiprotein":"WP_010892839.1",
"old_locus_tag":"XF0303",
"pangenome_results":"{'xfPaucaDeDonno.fa': 'lcl|NZ_CP020870.1_prot_WP_046417912.1_256', 'xfSalento2.fa': 'lcl|NZ_CP016610.1_prot_WP_046417912.1_260', 'xfHib4.fa': 'lcl|NZ_CP009885.1_prot_WP_004087940.1_253', 'xf9a5c.fa': 'lcl|NC_002488.3_prot_WP_010892839.1_262', 'xfTemecula1.fa': 'lcl|NC_004556.1_prot_WP_004087940.1_258', 'xf3124.fa': 'lcl|NZ_CP009829.1_prot_WP_004087940.1_256', 'xfU24D.fa': 'lcl|NZ_CP009790.1_prot_WP_010892839.1_260', 'xfJ1a12.fa': 'lcl|NZ_CP009823.1_prot_WP_004087940.1_256', 'xfM23.fa': 'lcl|NC_010577.1_prot_WP_004087940.1_258', 'xfMul0034.fa': 'lcl|NZ_CP006740.1_prot_WP_004085305.1_2048', 'xfSandyiAnn1.fa': 'lcl|NZ_CP006696.1_prot_WP_020851030.1_416', 'xfM12.fa': 'lcl|NC_010513.1_prot_WP_004085305.1_253', 'xfIVIA5901.fa': 'lcl|NZ_CP047134.1_prot_WP_004085305.1_229', 'xfPr8x.fa': 'lcl|NZ_CP009826.1_prot_WP_004087940.1_257', 'xfESVL.fa': 'lcl|CP099516.1_prot_WLE27559.1_228', 'xfXYL468.fa': 'lcl|NZ_CP136966.1_prot_WP_154128421.1_236', 'xfXYL1961.fa': 'lcl|CP171775_prot_PRJNA1172445_ACGTK7_01255_234', 'xfCFBP8418.fa': 'lcl|NZ_CP136979.1_prot_WP_004085305.1_297'}",
"refseq":"WP_010892839.1",
"sbo":"SBO:0000243"
}
},
{
"id":"XF_RS03490",
"name":"fructose-bisphosphate aldolase class I",
"annotation":{
"db_xref":"GeneID:1126361",
"kegg.genes":"XF_0826",
"locus_tag":"XF_RS03490",
"ncbigene":"1126361",
"ncbiprotein":"WP_010893346.1",
"old_locus_tag":"XF0826",
"pangenome_results":"{'xfPaucaDeDonno.fa': 'lcl|NZ_CP020870.1_prot_WP_046418577.1_2027', 'xfSalento2.fa': 'lcl|NZ_CP016610.1_prot_WP_046418577.1_2038', 'xfHib4.fa': 'lcl|NZ_CP009885.1_prot_WP_010893346.1_2331', 'xf9a5c.fa': 'lcl|NC_002488.3_prot_WP_010893346.1_729', 'xfTemecula1.fa': 'lcl|NC_004556.1_prot_WP_004084446.1_2000', 'xf3124.fa': 'lcl|NZ_CP009829.1_prot_WP_010893346.1_2239', 'xfU24D.fa': 'lcl|NZ_CP009790.1_prot_WP_010893346.1_726', 'xfJ1a12.fa': 'lcl|NZ_CP009823.1_prot_WP_010893346.1_2317', 'xfM23.fa': 'lcl|NC_010577.1_prot_WP_004084446.1_2020', 'xfMul0034.fa': 'lcl|NZ_CP006740.1_prot_WP_004084446.1_94', 'xfSandyiAnn1.fa': 'lcl|NZ_CP006696.1_prot_WP_004084446.1_2505', 'xfM12.fa': 'lcl|NC_010513.1_prot_WP_004084446.1_1961', 'xfIVIA5901.fa': 'lcl|NZ_CP047134.1_prot_WP_004084446.1_1954', 'xfPr8x.fa': 'lcl|NZ_CP009826.1_prot_WP_023908067.1_2189', 'xfESVL.fa': 'lcl|CP099516.1_prot_WLE27108.1_1970', 'xfXYL468.fa': 'lcl|NZ_CP136966.1_prot_WP_004084446.1_2218', 'xfXYL1961.fa': 'lcl|CP171775_prot_PRJNA1172445_ACGTK7_10650_2084', 'xfCFBP8418.fa': 'lcl|NZ_CP136979.1_prot_WP_004084446.1_2180'}",
"refseq":"WP_012437525.1",
"sbo":"SBO:0000243"
}
},
{
"id":"XF_RS05850",
"name":"cytochrome o ubiquinol oxidase subunit I",
"annotation":{
"db_xref":"GeneID:1126935",
"kegg.genes":"XF_1389",
"locus_tag":"XF_RS05850",
"ncbigene":"1126935",
"ncbiprotein":"WP_031337912.1",
"old_locus_tag":"XF1389",
"pangenome_results":"{'xfPaucaDeDonno.fa': 'lcl|NZ_CP020870.1_prot_WP_046419440.1_1532', 'xfSalento2.fa': 'lcl|NZ_CP016610.1_prot_WP_046419440.1_1541', 'xfHib4.fa': 'lcl|NZ_CP009885.1_prot_WP_088577854.1_801', 'xf9a5c.fa': 'lcl|NC_002488.3_prot_WP_031337912.1_1223', 'xfTemecula1.fa': 'lcl|NC_004556.1_prot_WP_004083794.1_660', 'xf3124.fa': 'lcl|NZ_CP009829.1_prot_WP_031337912.1_1653', 'xfU24D.fa': 'lcl|NZ_CP009790.1_prot_WP_031337912.1_1219', 'xfJ1a12.fa': 'lcl|NZ_CP009823.1_prot_WP_060871860.1_1015', 'xfM23.fa': 'lcl|NC_010577.1_prot_WP_004083794.1_681', 'xfMul0034.fa': 'lcl|NZ_CP006740.1_prot_WP_027700013.1_566', 'xfSandyiAnn1.fa': 'lcl|NZ_CP006696.1_prot_WP_020850884.1_867', 'xfM12.fa': 'lcl|NC_010513.1_prot_WP_004083794.1_709', 'xfIVIA5901.fa': 'lcl|NZ_CP047134.1_prot_WP_004083794.1_1395', 'xfPr8x.fa': 'lcl|NZ_CP009826.1_prot_WP_031336799.1_1614', 'xfESVL.fa': 'lcl|CP099516.1_prot_WLE26595.1_1401', 'xfXYL468.fa': 'lcl|NZ_CP136966.1_prot_WP_004083794.1_684', 'xfXYL1961.fa': 'lcl|CP171775_prot_PRJNA1172445_ACGTK7_07960_1559', 'xfCFBP8418.fa': 'lcl|NZ_CP136979.1_prot_WP_004083794.1_1458'}",
"refseq":"WP_015472398.1",
"sbo":"SBO:0000243"
}
},
{
"id":"XF_RS05840",
"name":"cytochrome o ubiquinol oxidase subunit IV",
"annotation":{
"db_xref":"GeneID:1126933",
"kegg.genes":"XF_1387",
"locus_tag":"XF_RS05840",
"ncbigene":"1126933",
"ncbiprotein":"WP_010893891.1",
"old_locus_tag":"XF1387",
"pangenome_results":"{'xfPaucaDeDonno.fa': 'lcl|NZ_CP020870.1_prot_WP_046419426.1_1534', 'xfSalento2.fa': 'lcl|NZ_CP016610.1_prot_WP_046419426.1_1543', 'xfHib4.fa': 'lcl|NZ_CP009885.1_prot_WP_010893891.1_799', 'xf9a5c.fa': 'lcl|NC_002488.3_prot_WP_010893891.1_1221', 'xfTemecula1.fa': 'lcl|NC_004556.1_prot_WP_004089237.1_658', 'xf3124.fa': 'lcl|NZ_CP009829.1_prot_WP_010893891.1_1655', 'xfU24D.fa': 'lcl|NZ_CP009790.1_prot_WP_010893891.1_1217', 'xfJ1a12.fa': 'lcl|NZ_CP009823.1_prot_WP_060871858.1_1017', 'xfM23.fa': 'lcl|NC_010577.1_prot_WP_004089237.1_679', 'xfMul0034.fa': 'lcl|NZ_CP006740.1_prot_WP_004089237.1_564', 'xfSandyiAnn1.fa': 'lcl|NZ_CP006696.1_prot_WP_020850883.1_865', 'xfM12.fa': 'lcl|NC_010513.1_prot_WP_004083796.1_707', 'xfIVIA5901.fa': 'lcl|NZ_CP047134.1_prot_WP_004083796.1_1397', 'xfPr8x.fa': 'lcl|NZ_CP009826.1_prot_WP_010893891.1_1616', 'xfESVL.fa': 'lcl|CP099516.1_prot_WLE26597.1_1403', 'xfXYL468.fa': 'lcl|NZ_CP136966.1_prot_WP_004083796.1_682', 'xfXYL1961.fa': 'lcl|CP171775_prot_PRJNA1172445_ACGTK7_07970_1561', 'xfCFBP8418.fa': 'lcl|NZ_CP136979.1_prot_WP_004083796.1_1460'}",
"refseq":"WP_010893891.1",
"sbo":"SBO:0000243"
}
},
{
"id":"XF_RS05855",
"name":"ubiquinol oxidase subunit II",
"annotation":{
"db_xref":"GeneID:1126936",
"kegg.genes":"XF_1390",
"locus_tag":"XF_RS05855",
"ncbigene":"1126936",
"ncbiprotein":"WP_010893894.1",
"old_locus_tag":"XF1390",
"pangenome_results":"{'xfPaucaDeDonno.fa': 'lcl|NZ_CP020870.1_prot_WP_046419442.1_1531', 'xfSalento2.fa': 'lcl|NZ_CP016610.1_prot_WP_046419442.1_1540', 'xfHib4.fa': 'lcl|NZ_CP009885.1_prot_WP_023907802.1_802', 'xf9a5c.fa': 'lcl|NC_002488.3_prot_WP_010893894.1_1224', 'xfTemecula1.fa': 'lcl|NC_004556.1_prot_WP_011097726.1_661', 'xf3124.fa': 'lcl|NZ_CP009829.1_prot_WP_010893894.1_1652', 'xfU24D.fa': 'lcl|NZ_CP009790.1_prot_WP_010893894.1_1220', 'xfJ1a12.fa': 'lcl|NZ_CP009823.1_prot_WP_023907802.1_1014', 'xfM23.fa': 'lcl|NC_010577.1_prot_WP_011097726.1_682', 'xfMul0034.fa': 'lcl|NZ_CP006740.1_prot_WP_027700012.1_567', 'xfSandyiAnn1.fa': 'lcl|NZ_CP006696.1_prot_WP_020850885.1_868', 'xfM12.fa': 'lcl|NC_010513.1_prot_WP_004083793.1_710', 'xfIVIA5901.fa': 'lcl|NZ_CP047134.1_prot_WP_004083793.1_1394', 'xfPr8x.fa': 'lcl|NZ_CP009826.1_prot_WP_023907802.1_1613', 'xfESVL.fa': 'lcl|CP099516.1_prot_WLE26594.1_1400', 'xfXYL468.fa': 'lcl|NZ_CP136966.1_prot_WP_004083793.1_685', 'xfXYL1961.fa': 'lcl|CP171775_prot_PRJNA1172445_ACGTK7_07955_1558', 'xfCFBP8418.fa': 'lcl|NZ_CP136979.1_prot_WP_004083793.1_1457'}",
"refseq":"WP_020850885.1",
"sbo":"SBO:0000243"
}
},
{
"id":"XF_RS05845",
"name":"cytochrome o ubiquinol oxidase subunit III",
"annotation":{
"db_xref":"GeneID:1126934",
"kegg.genes":"XF_1388",
"locus_tag":"XF_RS05845",
"ncbigene":"1126934",
"ncbiprotein":"WP_010893892.1",
"old_locus_tag":"XF1388",
"pangenome_results":"{'xfPaucaDeDonno.fa': 'lcl|NZ_CP020870.1_prot_WP_046419429.1_1533', 'xfSalento2.fa': 'lcl|NZ_CP016610.1_prot_WP_046419429.1_1542', 'xfHib4.fa': 'lcl|NZ_CP009885.1_prot_WP_088577853.1_800', 'xf9a5c.fa': 'lcl|NC_002488.3_prot_WP_010893892.1_1222', 'xfTemecula1.fa': 'lcl|NC_004556.1_prot_WP_004089235.1_659', 'xf3124.fa': 'lcl|NZ_CP009829.1_prot_WP_010893892.1_1654', 'xfU24D.fa': 'lcl|NZ_CP009790.1_prot_WP_010893892.1_1218', 'xfJ1a12.fa': 'lcl|NZ_CP009823.1_prot_WP_060871859.1_1016', 'xfM23.fa': 'lcl|NC_010577.1_prot_WP_004089235.1_680', 'xfMul0034.fa': 'lcl|NZ_CP006740.1_prot_WP_004089235.1_565', 'xfSandyiAnn1.fa': 'lcl|NZ_CP006696.1_prot_WP_004089235.1_866', 'xfM12.fa': 'lcl|NC_010513.1_prot_WP_004083795.1_708', 'xfIVIA5901.fa': 'lcl|NZ_CP047134.1_prot_WP_004083795.1_1396', 'xfPr8x.fa': 'lcl|NZ_CP009826.1_prot_WP_010893892.1_1615', 'xfESVL.fa': 'lcl|CP099516.1_prot_WLE26596.1_1402', 'xfXYL468.fa': 'lcl|NZ_CP136966.1_prot_WP_004083795.1_683', 'xfXYL1961.fa': 'lcl|CP171775_prot_PRJNA1172445_ACGTK7_07965_1560', 'xfCFBP8418.fa': 'lcl|NZ_CP136979.1_prot_WP_004083795.1_1459'}",
"refseq":"WP_007967505.1",
"sbo":"SBO:0000243"
}
},
{
"id":"XF_RS06185",
"name":"acetyl-CoA carboxylase carboxyltransferase subunit beta",
"annotation":{
"db_xref":"GeneID:1127013",
"kegg.genes":"XF_1467",
"locus_tag":"XF_RS06185",
"ncbigene":"1127013",
"ncbiprotein":"WP_010893968.1",
"old_locus_tag":"XF1467",
"pangenome_results":"{'xfPaucaDeDonno.fa': 'lcl|NZ_CP020870.1_prot_WP_046419526.1_1466', 'xfSalento2.fa': 'lcl|NZ_CP016610.1_prot_WP_046419526.1_1475', 'xfHib4.fa': 'lcl|NZ_CP009885.1_prot_WP_060871875.1_867', 'xf9a5c.fa': 'lcl|NC_002488.3_prot_WP_010893968.1_1292', 'xfTemecula1.fa': 'lcl|NC_004556.1_prot_WP_004089081.1_726', 'xf3124.fa': 'lcl|NZ_CP009829.1_prot_WP_010893968.1_1586', 'xfU24D.fa': 'lcl|NZ_CP009790.1_prot_WP_010893968.1_1288', 'xfJ1a12.fa': 'lcl|NZ_CP009823.1_prot_WP_060871875.1_948', 'xfM23.fa': 'lcl|NC_010577.1_prot_WP_004089081.1_747', 'xfMul0034.fa': 'lcl|NZ_CP006740.1_prot_WP_038229864.1_629', 'xfSandyiAnn1.fa': 'lcl|NZ_CP006696.1_prot_WP_004089081.1_933', 'xfM12.fa': 'lcl|NC_010513.1_prot_WP_027699987.1_776', 'xfIVIA5901.fa': 'lcl|NZ_CP047134.1_prot_WP_027699987.1_1329', 'xfPr8x.fa': 'lcl|NZ_CP009826.1_prot_WP_010893968.1_1547', 'xfESVL.fa': 'lcl|CP099516.1_prot_WLE26542.1_1338', 'xfXYL468.fa': 'lcl|NZ_CP136966.1_prot_WP_027699987.1_747', 'xfXYL1961.fa': 'lcl|CP171775_prot_PRJNA1172445_ACGTK7_07645_1496', 'xfCFBP8418.fa': 'lcl|NZ_CP136979.1_prot_WP_027699987.1_1395'}",
"refseq":"WP_010893968.1",
"sbo":"SBO:0000243"
}
},
{
"id":"XF_RS00860",
"name":"acetyl-CoA carboxylase carboxyl transferase subunit alpha",
"annotation":{
"db_xref":"GeneID:1125726",
"kegg.genes":"XF_0203",
"locus_tag":"XF_RS00860",
"ncbigene":"1125726",
"ncbiprotein":"WP_010892744.1",
"old_locus_tag":"XF0203",
"pangenome_results":"{'xfPaucaDeDonno.fa': 'lcl|NZ_CP020870.1_prot_WP_023907219.1_165', 'xfSalento2.fa': 'lcl|NZ_CP016610.1_prot_WP_023907219.1_167', 'xfHib4.fa': 'lcl|NZ_CP009885.1_prot_WP_088578535.1_165', 'xf9a5c.fa': 'lcl|NC_002488.3_prot_WP_010892744.1_170', 'xfTemecula1.fa': 'lcl|NC_004556.1_prot_WP_004572984.1_166', 'xf3124.fa': 'lcl|NZ_CP009829.1_prot_WP_010892744.1_169', 'xfU24D.fa': 'lcl|NZ_CP009790.1_prot_WP_010892744.1_169', 'xfJ1a12.fa': 'lcl|NZ_CP009823.1_prot_WP_010892744.1_168', 'xfM23.fa': 'lcl|NC_010577.1_prot_WP_004572984.1_166', 'xfMul0034.fa': 'lcl|NZ_CP006740.1_prot_WP_027700352.1_2140', 'xfSandyiAnn1.fa': 'lcl|NZ_CP006696.1_prot_WP_020851433.1_324', 'xfM12.fa': 'lcl|NC_010513.1_prot_WP_012337572.1_162', 'xfIVIA5901.fa': 'lcl|NZ_CP047134.1_prot_WP_012337572.1_146', 'xfPr8x.fa': 'lcl|NZ_CP009826.1_prot_WP_023907219.1_168', 'xfESVL.fa': 'lcl|CP099516.1_prot_WLE27485.1_145', 'xfXYL468.fa': 'lcl|NZ_CP136966.1_prot_WP_012337572.1_148', 'xfXYL1961.fa': 'lcl|CP171775_prot_PRJNA1172445_ACGTK7_00815_150', 'xfCFBP8418.fa': 'lcl|NZ_CP136979.1_prot_WP_012337572.1_209'}",
"refseq":"WP_008578271.1",
"sbo":"SBO:0000243"
}
},
{
"id":"XF_RS06320",
"name":"phosphoadenylyl-sulfate reductase",
"annotation":{
"db_xref":"GeneID:1127043",
"kegg.genes":"XF_1497",
"locus_tag":"XF_RS06320",
"ncbigene":"1127043",
"ncbiprotein":"WP_010893998.1",
"old_locus_tag":"XF1497",
"pangenome_results":"{'xfPaucaDeDonno.fa': 'lcl|NZ_CP020870.1_prot_WP_046419556.1_1438', 'xfSalento2.fa': 'lcl|NZ_CP016610.1_prot_WP_046419556.1_1447', 'xfHib4.fa': 'lcl|NZ_CP009885.1_prot_WP_023906699.1_895', 'xf9a5c.fa': 'lcl|NC_002488.3_prot_WP_010893998.1_1321', 'xfTemecula1.fa': 'lcl|NC_004556.1_prot_WP_004089016.1_755', 'xf3124.fa': 'lcl|NZ_CP009829.1_prot_WP_023906699.1_1501', 'xfU24D.fa': 'lcl|NZ_CP009790.1_prot_WP_010893998.1_1317', 'xfJ1a12.fa': 'lcl|NZ_CP009823.1_prot_WP_023906699.1_1551', 'xfM23.fa': 'lcl|NC_010577.1_prot_WP_004089016.1_776', 'xfMul0034.fa': 'lcl|NZ_CP006740.1_prot_WP_004089016.1_658', 'xfSandyiAnn1.fa': 'lcl|NZ_CP006696.1_prot_WP_020851905.1_2019', 'xfM12.fa': 'lcl|NC_010513.1_prot_WP_004083705.1_804', 'xfIVIA5901.fa': 'lcl|NZ_CP047134.1_prot_WP_004083705.1_1246', 'xfPr8x.fa': 'lcl|NZ_CP009826.1_prot_WP_023906699.1_1399', 'xfESVL.fa': 'lcl|CP099516.1_prot_WLE26459.1_1251', 'xfXYL468.fa': 'lcl|NZ_CP136966.1_prot_WP_004083705.1_950', 'xfXYL1961.fa': 'lcl|CP171775_prot_PRJNA1172445_ACGTK7_07510_1469', 'xfCFBP8418.fa': 'lcl|NZ_CP136979.1_prot_WP_004083705.1_1368'}",
"refseq":"WP_020851905.1",
"sbo":"SBO:0000243"
}
},
{
"id":"XF_RS04200",
"name":"phosphopantetheine adenylyltransferase",
"annotation":{
"db_xref":"GeneID:1126517",
"kegg.genes":"XF_0980",
"locus_tag":"XF_RS04200",
"ncbigene":"1126517",
"ncbiprotein":"WP_010893499.1",
"old_locus_tag":"XF0980",
"pangenome_results":"{'xfPaucaDeDonno.fa': 'lcl|NZ_CP020870.1_prot_WP_010893499.1_1894', 'xfSalento2.fa': 'lcl|NZ_CP016610.1_prot_WP_010893499.1_1904', 'xfHib4.fa': 'lcl|NZ_CP009885.1_prot_WP_010893499.1_2192', 'xf9a5c.fa': 'lcl|NC_002488.3_prot_WP_010893499.1_872', 'xfTemecula1.fa': 'lcl|NC_004556.1_prot_WP_004087910.1_289', 'xf3124.fa': 'lcl|NZ_CP009829.1_prot_WP_010893499.1_2003', 'xfU24D.fa': 'lcl|NZ_CP009790.1_prot_WP_010893499.1_868', 'xfJ1a12.fa': 'lcl|NZ_CP009823.1_prot_WP_010893499.1_1377', 'xfM23.fa': 'lcl|NC_010577.1_prot_WP_004087910.1_289', 'xfMul0034.fa': 'lcl|NZ_CP006740.1_prot_WP_004087910.1_2017', 'xfSandyiAnn1.fa': 'lcl|NZ_CP006696.1_prot_WP_004085275.1_447', 'xfM12.fa': 'lcl|NC_010513.1_prot_WP_004085275.1_284', 'xfIVIA5901.fa': 'lcl|NZ_CP047134.1_prot_WP_004085275.1_259', 'xfPr8x.fa': 'lcl|NZ_CP009826.1_prot_WP_010893499.1_1985', 'xfESVL.fa': 'lcl|CP099516.1_prot_WLE27585.1_258', 'xfXYL468.fa': 'lcl|NZ_CP136966.1_prot_WP_004085275.1_266', 'xfXYL1961.fa': 'lcl|CP171775_prot_PRJNA1172445_ACGTK7_09665_1889', 'xfCFBP8418.fa': 'lcl|NZ_CP136979.1_prot_WP_004085275.1_327'}",
"refseq":"WP_004085275.1",
"sbo":"SBO:0000243"
}
},
{
"id":"XF_RS04510",
"name":"ketohydroxyglutarate aldolase",
"annotation":{
"db_xref":"GeneID:1126601",
"kegg.genes":"XF_1061",
"locus_tag":"XF_RS04510",
"ncbigene":"1126601",
"ncbiprotein":"WP_010893580.1",
"old_locus_tag":"XF1061",
"pangenome_results":"{'xfPaucaDeDonno.fa': 'lcl|NZ_CP020870.1_prot_WP_023906840.1_1830', 'xfSalento2.fa': 'lcl|NZ_CP016610.1_prot_WP_023906840.1_1840', 'xfHib4.fa': 'lcl|NZ_CP009885.1_prot_WP_023906840.1_2129', 'xf9a5c.fa': 'lcl|NC_002488.3_prot_WP_010893580.1_936', 'xfTemecula1.fa': 'lcl|NC_004556.1_prot_WP_004089306.1_354', 'xf3124.fa': 'lcl|NZ_CP009829.1_prot_WP_023906840.1_1940', 'xfU24D.fa': 'lcl|NZ_CP009790.1_prot_WP_010893580.1_932', 'xfJ1a12.fa': 'lcl|NZ_CP009823.1_prot_WP_023906840.1_1312', 'xfM23.fa': 'lcl|NC_010577.1_prot_WP_004089306.1_355', 'xfMul0034.fa': 'lcl|NZ_CP006740.1_prot_WP_038230133.1_205', 'xfSandyiAnn1.fa': 'lcl|NZ_CP006696.1_prot_WP_020851872.1_515', 'xfM12.fa': 'lcl|NC_010513.1_prot_WP_004085204.1_347', 'xfIVIA5901.fa': 'lcl|NZ_CP047134.1_prot_WP_004085204.1_320', 'xfPr8x.fa': 'lcl|NZ_CP009826.1_prot_WP_023907922.1_1915', 'xfESVL.fa': 'lcl|CP099516.1_prot_WLE27640.1_321', 'xfXYL468.fa': 'lcl|NZ_CP136966.1_prot_WP_004085204.1_327', 'xfXYL1961.fa': 'lcl|CP171775_prot_PRJNA1172445_ACGTK7_09340_1829', 'xfCFBP8418.fa': 'lcl|NZ_CP136979.1_prot_WP_004085204.1_388'}",
"refseq":"WP_010893580.1",
"sbo":"SBO:0000243"
}
},
{
"id":"XF_RS01100",
"name":"glucose-1-phosphate thymidylyltransferase",
"annotation":{
"db_xref":"GeneID:1125782",
"kegg.genes":"XF_0256",
"locus_tag":"XF_RS01100",
"ncbigene":"1125782",
"ncbiprotein":"WP_010892796.1",
"old_locus_tag":"XF0256",
"pangenome_results":"{'xfPaucaDeDonno.fa': 'lcl|NZ_CP020870.1_prot_WP_046417845.1_214', 'xfSalento2.fa': 'lcl|NZ_CP016610.1_prot_WP_046417845.1_216', 'xfHib4.fa': 'lcl|NZ_CP009885.1_prot_WP_010892796.1_213', 'xf9a5c.fa': 'lcl|NC_002488.3_prot_WP_010892796.1_219', 'xfTemecula1.fa': 'lcl|NC_004556.1_prot_WP_004572935.1_214', 'xf3124.fa': 'lcl|NZ_CP009829.1_prot_WP_023906094.1_217', 'xfU24D.fa': 'lcl|NZ_CP009790.1_prot_WP_010892796.1_218', 'xfJ1a12.fa': 'lcl|NZ_CP009823.1_prot_WP_010892796.1_217', 'xfM23.fa': 'lcl|NC_010577.1_prot_WP_004572935.1_214', 'xfMul0034.fa': 'lcl|NZ_CP006740.1_prot_WP_038229487.1_2093', 'xfSandyiAnn1.fa': 'lcl|NZ_CP006696.1_prot_WP_020851451.1_371', 'xfM12.fa': 'lcl|NC_010513.1_prot_WP_004086233.1_211', 'xfIVIA5901.fa': 'lcl|NZ_CP047134.1_prot_WP_010892796.1_190', 'xfPr8x.fa': 'lcl|NZ_CP009826.1_prot_WP_010892796.1_217', 'xfESVL.fa': 'lcl|CP099516.1_prot_WLE27523.1_188', 'xfXYL468.fa': 'lcl|NZ_CP136966.1_prot_WP_010892796.1_193', 'xfXYL1961.fa': 'lcl|CP171775_prot_PRJNA1172445_ACGTK7_01040_192', 'xfCFBP8418.fa': 'lcl|NZ_CP136979.1_prot_WP_004086233.1_255'}",
"refseq":"WP_020851451.1",
"sbo":"SBO:0000243"
}
},
{
"id":"XF_RS01485",
"name":"FAD-binding protein",
"annotation":{
"db_xref":"GeneID:1125875",
"kegg.genes":"XF_0347",
"locus_tag":"XF_RS01485",
"ncbigene":"1125875",
"ncbiprotein":"WP_010892880.1",
"old_locus_tag":"XF0347",
"pangenome_results":"{'xfPaucaDeDonno.fa': 'lcl|NZ_CP020870.1_prot_WP_010892880.1_293', 'xfSalento2.fa': 'lcl|NZ_CP016610.1_prot_WP_010892880.1_296', 'xfHib4.fa': 'lcl|NZ_CP009885.1_prot_WP_088577663.1_292', 'xf9a5c.fa': 'lcl|NC_002488.3_prot_WP_010892880.1_300', 'xfTemecula1.fa': 'lcl|NC_004556.1_prot_WP_004089932.1_1844', 'xf3124.fa': 'lcl|NZ_CP009829.1_prot_WP_010892880.1_294', 'xfU24D.fa': 'lcl|NZ_CP009790.1_prot_WP_010892880.1_298', 'xfJ1a12.fa': 'lcl|NZ_CP009823.1_prot_WP_010892880.1_293', 'xfM23.fa': 'lcl|NC_010577.1_prot_WP_004089932.1_1864', 'xfMul0034.fa': 'lcl|NZ_CP006740.1_prot_WP_038227873.1_1685', 'xfSandyiAnn1.fa': 'lcl|NZ_CP006696.1_prot_WP_020851644.1_1645', 'xfM12.fa': 'lcl|NC_010513.1_prot_WP_004086614.1_1823', 'xfIVIA5901.fa': 'lcl|NZ_CP047134.1_prot_WP_004086614.1_1756', 'xfPr8x.fa': 'lcl|NZ_CP009826.1_prot_WP_010892880.1_294', 'xfESVL.fa': 'lcl|CP099516.1_prot_WLE26917.1_1762', 'xfXYL468.fa': 'lcl|NZ_CP136966.1_prot_WP_004086614.1_2087', 'xfXYL1961.fa': 'lcl|CP171775_prot_PRJNA1172445_ACGTK7_01435_269', 'xfCFBP8418.fa': 'lcl|NZ_CP136979.1_prot_WP_004086614.1_1983'}",
"refseq":"WP_004089932.1",
"sbo":"SBO:0000243"
}
},
{
"id":"XF_RS08655",
"name":"branched-chain amino acid aminotransferase",
"annotation":{
"db_xref":"GeneID:1127550",
"kegg.genes":"XF_1999",
"locus_tag":"XF_RS08655",
"ncbigene":"1127550",
"ncbiprotein":"WP_010894456.1",
"old_locus_tag":"XF1999",
"pangenome_results":"{'xfPaucaDeDonno.fa': 'lcl|NZ_CP020870.1_prot_WP_046420207.1_911', 'xfSalento2.fa': 'lcl|NZ_CP016610.1_prot_WP_046420207.1_913', 'xfHib4.fa': 'lcl|NZ_CP009885.1_prot_WP_010894456.1_1121', 'xf9a5c.fa': 'lcl|NC_002488.3_prot_WP_010894456.1_1813', 'xfTemecula1.fa': 'lcl|NC_004556.1_prot_WP_011097801.1_865', 'xf3124.fa': 'lcl|NZ_CP009829.1_prot_WP_010894456.1_1000', 'xfU24D.fa': 'lcl|NZ_CP009790.1_prot_WP_010894456.1_1809', 'xfJ1a12.fa': 'lcl|NZ_CP009823.1_prot_WP_010894456.1_2041', 'xfM23.fa': 'lcl|NC_010577.1_prot_WP_011097801.1_886', 'xfMul0034.fa': 'lcl|NZ_CP006740.1_prot_WP_038229283.1_795', 'xfSandyiAnn1.fa': 'lcl|NZ_CP006696.1_prot_WP_020851079.1_1888', 'xfM12.fa': 'lcl|NC_010513.1_prot_WP_004085494.1_941', 'xfIVIA5901.fa': 'lcl|NZ_CP047134.1_prot_WP_004085494.1_649', 'xfPr8x.fa': 'lcl|NZ_CP009826.1_prot_WP_010894456.1_985', 'xfESVL.fa': 'lcl|CP099516.1_prot_WLE27922.1_642', 'xfXYL468.fa': 'lcl|NZ_CP136966.1_prot_WP_004085494.1_1082', 'xfXYL1961.fa': 'lcl|CP171775_prot_PRJNA1172445_ACGTK7_04890_950', 'xfCFBP8418.fa': 'lcl|NZ_CP136979.1_prot_WP_004085494.1_1234'}",
"refseq":"WP_004085494.1",
"sbo":"SBO:0000243"
}
},
{
"id":"XF_RS08715",
"name":"5-formyltetrahydrofolate cyclo-ligase",
"annotation":{
"db_xref":"GeneID:1127564",
"kegg.genes":"XF_2013",
"locus_tag":"XF_RS08715",
"ncbigene":"1127564",
"ncbiprotein":"WP_031337753.1",
"old_locus_tag":"XF2013",
"pangenome_results":"{'xfPaucaDeDonno.fa': 'lcl|NZ_CP020870.1_prot_WP_031336522.1_898', 'xfSalento2.fa': 'lcl|NZ_CP016610.1_prot_WP_031336522.1_900', 'xfHib4.fa': 'lcl|NZ_CP009885.1_prot_WP_031336522.1_1108', 'xf9a5c.fa': 'lcl|NC_002488.3_prot_WP_031337753.1_1826', 'xfTemecula1.fa': 'lcl|NC_004556.1_prot_WP_004091180.1_853', 'xf3124.fa': 'lcl|NZ_CP009829.1_prot_WP_031337753.1_987', 'xfU24D.fa': 'lcl|NZ_CP009790.1_prot_WP_031337753.1_1822', 'xfJ1a12.fa': 'lcl|NZ_CP009823.1_prot_WP_031337753.1_2028', 'xfM23.fa': 'lcl|NC_010577.1_prot_WP_004091180.1_874', 'xfMul0034.fa': 'lcl|NZ_CP006740.1_prot_WP_004091180.1_782', 'xfSandyiAnn1.fa': 'lcl|NZ_CP006696.1_prot_WP_020851089.1_1901', 'xfM12.fa': 'lcl|NC_010513.1_prot_WP_004085383.1_928', 'xfIVIA5901.fa': 'lcl|NZ_CP047134.1_prot_WP_004085383.1_636', 'xfPr8x.fa': 'lcl|NZ_CP009826.1_prot_WP_031336522.1_972', 'xfESVL.fa': 'lcl|CP099516.1_prot_WLE27911.1_629', 'xfXYL468.fa': 'lcl|NZ_CP136966.1_prot_WP_154128489.1_1069', 'xfXYL1961.fa': 'lcl|CP171775_prot_PRJNA1172445_ACGTK7_04810_935', 'xfCFBP8418.fa': 'lcl|NZ_CP136979.1_prot_WP_004085383.1_1247'}",
"refseq":"WP_004091180.1",
"sbo":"SBO:0000243"
}
},
{
"id":"XF_RS05710",
"name":"8-amino-7-oxononanoate synthase",
"annotation":{
"db_xref":"GeneID:1126903",
"kegg.genes":"XF_1357",
"locus_tag":"XF_RS05710",
"ncbigene":"1126903",
"ncbiprotein":"WP_010893861.1",
"old_locus_tag":"XF1357",
"pangenome_results":"{'xfPaucaDeDonno.fa': 'lcl|NZ_CP020870.1_prot_WP_023907824.1_1561', 'xfSalento2.fa': 'lcl|NZ_CP016610.1_prot_WP_023907824.1_1570', 'xfHib4.fa': 'lcl|NZ_CP009885.1_prot_WP_023907824.1_1862', 'xf9a5c.fa': 'lcl|NC_002488.3_prot_WP_010893861.1_1194', 'xfTemecula1.fa': 'lcl|NC_004556.1_prot_WP_004090644.1_633', 'xf3124.fa': 'lcl|NZ_CP009829.1_prot_WP_010893861.1_1682', 'xfU24D.fa': 'lcl|NZ_CP009790.1_prot_WP_010893861.1_1190', 'xfJ1a12.fa': 'lcl|NZ_CP009823.1_prot_WP_010893861.1_1044', 'xfM23.fa': 'lcl|NC_010577.1_prot_WP_004090644.1_654', 'xfMul0034.fa': 'lcl|NZ_CP006740.1_prot_WP_020851976.1_481', 'xfSandyiAnn1.fa': 'lcl|NZ_CP006696.1_prot_WP_020851976.1_796', 'xfM12.fa': 'lcl|NC_010513.1_prot_WP_004083852.1_682', 'xfIVIA5901.fa': 'lcl|NZ_CP047134.1_prot_WP_004083852.1_1420', 'xfPr8x.fa': 'lcl|NZ_CP009826.1_prot_WP_023907824.1_1643', 'xfESVL.fa': 'lcl|CP099516.1_prot_WLE26618.1_1427', 'xfXYL468.fa': 'lcl|NZ_CP136966.1_prot_WP_004083852.1_659', 'xfXYL1961.fa': 'lcl|CP171775_prot_PRJNA1172445_ACGTK7_08100_1587', 'xfCFBP8418.fa': 'lcl|NZ_CP136979.1_prot_WP_004083852.1_1484'}",
"refseq":"WP_004090644.1",
"sbo":"SBO:0000243"
}
},
{
"id":"XF_RS10360",
"name":"pyridoxal phosphate-dependent aminotransferase",
"annotation":{
"db_xref":"GeneID:1127950",
"kegg.genes":"XF_2396",
"locus_tag":"XF_RS10360",
"ncbigene":"1127950",
"ncbiprotein":"WP_010894842.1",
"old_locus_tag":"XF2396",
"pangenome_results":"{'xfPaucaDeDonno.fa': 'lcl|NZ_CP020870.1_prot_WP_046420712.1_591', 'xfSalento2.fa': 'lcl|NZ_CP016610.1_prot_WP_046420712.1_594', 'xfHib4.fa': 'lcl|NZ_CP009885.1_prot_WP_088577775.1_656', 'xf9a5c.fa': 'lcl|NC_002488.3_prot_WP_010894842.1_2173', 'xfTemecula1.fa': 'lcl|NC_004556.1_prot_WP_004090963.1_1526', 'xf3124.fa': 'lcl|NZ_CP009829.1_prot_WP_010894842.1_607', 'xfU24D.fa': 'lcl|NZ_CP009790.1_prot_WP_010894842.1_2169', 'xfJ1a12.fa': 'lcl|NZ_CP009823.1_prot_WP_010894842.1_660', 'xfM23.fa': 'lcl|NC_010577.1_prot_WP_004090963.1_1549', 'xfMul0034.fa': 'lcl|NZ_CP006740.1_prot_WP_038228166.1_1317', 'xfSandyiAnn1.fa': 'lcl|NZ_CP006696.1_prot_WP_020851306.1_2137', 'xfM12.fa': 'lcl|NC_010513.1_prot_WP_012337985.1_1523', 'xfIVIA5901.fa': 'lcl|NZ_CP047134.1_prot_WP_012337985.1_1466', 'xfPr8x.fa': 'lcl|NZ_CP009826.1_prot_WP_010894842.1_658', 'xfESVL.fa': 'lcl|CP099516.1_prot_WLE26661.1_1473', 'xfXYL468.fa': 'lcl|NZ_CP136966.1_prot_WP_012337985.1_1660', 'xfXYL1961.fa': 'lcl|CP171775_prot_PRJNA1172445_ACGTK7_03170_610', 'xfCFBP8418.fa': 'lcl|NZ_CP136979.1_prot_WP_012337985.1_1532'}",
"refseq":"WP_020851306.1",
"sbo":"SBO:0000243"
}
},
{
"id":"XF_RS04805",
"name":"NAD(P)-dependent alcohol dehydrogenase",
"annotation":{
"db_xref":"GeneID:1126677",
"kegg.genes":"XF_1136",
"locus_tag":"XF_RS04805",
"ncbigene":"1126677",
"ncbiprotein":"WP_010893653.1",
"old_locus_tag":"XF1136",
"pangenome_results":"{'xfPaucaDeDonno.fa': 'lcl|NZ_CP020870.1_prot_WP_046419041.1_1769', 'xfSalento2.fa': 'lcl|NZ_CP016610.1_prot_WP_046419041.1_1778', 'xfHib4.fa': 'lcl|NZ_CP009885.1_prot_WP_088578289.1_2068', 'xf9a5c.fa': 'lcl|NC_002488.3_prot_WP_010893653.1_998', 'xfTemecula1.fa': 'lcl|NC_004556.1_prot_WP_004090054.1_438', 'xf3124.fa': 'lcl|NZ_CP009829.1_prot_WP_023906814.1_1878', 'xfU24D.fa': 'lcl|NZ_CP009790.1_prot_WP_010893653.1_994', 'xfJ1a12.fa': 'lcl|NZ_CP009823.1_prot_WP_010893653.1_1250', 'xfM23.fa': 'lcl|NC_010577.1_prot_WP_004090054.1_439', 'xfMul0034.fa': 'lcl|NZ_CP006740.1_prot_WP_038210451.1_287', 'xfSandyiAnn1.fa': 'lcl|NZ_CP006696.1_prot_WP_020852526.1_602', 'xfM12.fa': 'lcl|NC_010513.1_prot_WP_012337680.1_448', 'xfIVIA5901.fa': 'lcl|NZ_CP047134.1_prot_WP_027700062.1_419', 'xfPr8x.fa': 'lcl|NZ_CP009826.1_prot_WP_010893653.1_1854', 'xfESVL.fa': 'lcl|CP099516.1_prot_WLE27732.1_421', 'xfXYL468.fa': 'lcl|NZ_CP136966.1_prot_WP_027700062.1_427', 'xfXYL1961.fa': 'lcl|CP171775_prot_PRJNA1172445_ACGTK7_09035_1769', 'xfCFBP8418.fa': 'lcl|NZ_CP136979.1_prot_WP_004085649.1_489'}",
"refseq":"WP_020852526.1",
"sbo":"SBO:0000243"
}
},
{
"id":"XF_RS07485",
"name":"NAD(P)-dependent alcohol dehydrogenase",
"annotation":{
"db_xref":"GeneID:1127294",
"kegg.genes":"XF_1746",
"locus_tag":"XF_RS07485",
"ncbigene":"1127294",
"ncbiprotein":"WP_010894217.1",
"old_locus_tag":"XF1746",
"pangenome_results":"{'xfPaucaDeDonno.fa': 'lcl|NZ_CP020870.1_prot_WP_046420699.1_599', 'xfSalento2.fa': 'lcl|NZ_CP016610.1_prot_WP_046420699.1_602', 'xfHib4.fa': ['lcl|NZ_CP009885.1_prot_WP_088578065.1_1377', 'lcl|NZ_CP009885.1_prot_WP_088577778.1_662'], 'xf9a5c.fa': ['lcl|NC_002488.3_prot_WP_010894217.1_1561', 'lcl|NC_002488.3_prot_WP_010894835.1_2167'], 'xfTemecula1.fa': 'lcl|NC_004556.1_prot_WP_004090975.1_1520', 'xf3124.fa': 'lcl|NZ_CP009829.1_prot_WP_010894217.1_1336', 'xfU24D.fa': ['lcl|NZ_CP009790.1_prot_WP_010894217.1_1557', 'lcl|NZ_CP009790.1_prot_WP_010894835.1_2163'], 'xfJ1a12.fa': ['lcl|NZ_CP009823.1_prot_WP_060872226.1_1715', 'lcl|NZ_CP009823.1_prot_WP_010894835.1_666'], 'xfM23.fa': 'lcl|NC_010577.1_prot_WP_004090975.1_1543', 'xfMul0034.fa': 'lcl|NZ_CP006740.1_prot_WP_038228170.1_1311', 'xfSandyiAnn1.fa': 'lcl|NZ_CP006696.1_prot_WP_020851301.1_2131', 'xfM12.fa': 'lcl|NC_010513.1_prot_WP_012337983.1_1509', 'xfIVIA5901.fa': 'lcl|NZ_CP047134.1_prot_WP_128283838.1_1150', 'xfPr8x.fa': ['lcl|NZ_CP009826.1_prot_WP_010894835.1_664', 'lcl|NZ_CP009826.1_prot_WP_023907656.1_1233'], 'xfESVL.fa': 'lcl|CP099516.1_prot_WLE26373.1_1156', 'xfXYL468.fa': 'lcl|NZ_CP136966.1_prot_WP_128283838.1_1646', 'xfXYL1961.fa': 'lcl|CP171775_prot_PRJNA1172445_ACGTK7_03200_616', 'xfCFBP8418.fa': 'lcl|NZ_CP136979.1_prot_WP_004085768.1_684'}",
"refseq":"WP_009617070.1",
"sbo":"SBO:0000243"
}
},
{
"id":"XF_RS04080",
"name":"6,7-dimethyl-8-ribityllumazine synthase",
"annotation":{
"db_xref":"GeneID:1126490",
"kegg.genes":"XF_0954",
"locus_tag":"XF_RS04080",
"ncbigene":"1126490",
"ncbiprotein":"WP_010893473.1",
"old_locus_tag":"XF0954",
"pangenome_results":"{'xfPaucaDeDonno.fa': 'lcl|NZ_CP020870.1_prot_WP_004086411.1_1919', 'xfSalento2.fa': 'lcl|NZ_CP016610.1_prot_WP_004086411.1_1929', 'xfHib4.fa': 'lcl|NZ_CP009885.1_prot_WP_004086411.1_2217', 'xf9a5c.fa': 'lcl|NC_002488.3_prot_WP_010893473.1_848', 'xfTemecula1.fa': 'lcl|NC_004556.1_prot_WP_004086411.1_1892', 'xf3124.fa': 'lcl|NZ_CP009829.1_prot_WP_010893473.1_2125', 'xfU24D.fa': 'lcl|NZ_CP009790.1_prot_WP_010893473.1_844', 'xfJ1a12.fa': 'lcl|NZ_CP009823.1_prot_WP_010893473.1_1400', 'xfM23.fa': 'lcl|NC_010577.1_prot_WP_004086411.1_1912', 'xfMul0034.fa': 'lcl|NZ_CP006740.1_prot_WP_004086411.1_1952', 'xfSandyiAnn1.fa': 'lcl|NZ_CP006696.1_prot_WP_004086411.1_1026', 'xfM12.fa': 'lcl|NC_010513.1_prot_WP_004086411.1_1852', 'xfIVIA5901.fa': 'lcl|NZ_CP047134.1_prot_WP_004086411.1_1850', 'xfPr8x.fa': 'lcl|NZ_CP009826.1_prot_WP_010893473.1_2076', 'xfESVL.fa': 'lcl|CP099516.1_prot_WLE27008.1_1860', 'xfXYL468.fa': 'lcl|NZ_CP136966.1_prot_WP_004086411.1_2111', 'xfXYL1961.fa': 'lcl|CP171775_prot_PRJNA1172445_ACGTK7_10115_1978', 'xfCFBP8418.fa': 'lcl|NZ_CP136979.1_prot_WP_004086411.1_2075'}",
"refseq":"WP_011409394.1",
"sbo":"SBO:0000243"
}
},
{
"id":"XF_RS05330",
"name":"phosphoenolpyruvate synthase",
"annotation":{
"db_xref":"GeneID:1126805",
"kegg.genes":"XF_1259",
"locus_tag":"XF_RS05330",
"ncbigene":"1126805",
"ncbiprotein":"WP_010893765.1",
"old_locus_tag":"XF1259",
"pangenome_results":"{'xfPaucaDeDonno.fa': 'lcl|NZ_CP020870.1_prot_WP_046419306.1_1642', 'xfSalento2.fa': 'lcl|NZ_CP016610.1_prot_WP_046419306.1_1651', 'xfHib4.fa': 'lcl|NZ_CP009885.1_prot_WP_088578610.1_1944', 'xf9a5c.fa': 'lcl|NC_002488.3_prot_WP_010893765.1_1110', 'xfTemecula1.fa': 'lcl|NC_004556.1_prot_WP_011097678.1_551', 'xf3124.fa': 'lcl|NZ_CP009829.1_prot_WP_031337945.1_1766', 'xfU24D.fa': 'lcl|NZ_CP009790.1_prot_WP_010893765.1_1106', 'xfJ1a12.fa': 'lcl|NZ_CP009823.1_prot_WP_060871885.1_1128', 'xfM23.fa': 'lcl|NC_010577.1_prot_WP_011097678.1_572', 'xfMul0034.fa': 'lcl|NZ_CP006740.1_prot_WP_038228960.1_400', 'xfSandyiAnn1.fa': 'lcl|NZ_CP006696.1_prot_WP_024748846.1_714', 'xfM12.fa': 'lcl|NC_010513.1_prot_WP_031345890.1_561', 'xfIVIA5901.fa': 'lcl|NZ_CP047134.1_prot_WP_031345890.1_537', 'xfPr8x.fa': 'lcl|NZ_CP009826.1_prot_WP_031336851.1_1725', 'xfESVL.fa': 'lcl|CP099516.1_prot_WLE27824.1_526', 'xfXYL468.fa': 'lcl|NZ_CP136966.1_prot_WP_031345890.1_547', 'xfXYL1961.fa': 'lcl|CP171775_prot_PRJNA1172445_ACGTK7_08490_1665', 'xfCFBP8418.fa': 'lcl|NZ_CP136979.1_prot_WP_031345890.1_607'}",
"refseq":"WP_011097678.1",
"sbo":"SBO:0000243"
}
},
{
"id":"XF_RS07875",
"name":"threonine/serine dehydratase",
"annotation":{
"db_xref":"GeneID:1127369",
"kegg.genes":"XF_1819",
"locus_tag":"XF_RS07875",
"ncbigene":"1127369",
"ncbiprotein":"WP_031337829.1",
"old_locus_tag":"XF1819",
"pangenome_results":"{'xfPaucaDeDonno.fa': 'lcl|NZ_CP020870.1_prot_WP_046420022.1_1186', 'xfSalento2.fa': 'lcl|NZ_CP016610.1_prot_WP_046420022.1_1193', 'xfHib4.fa': 'lcl|NZ_CP009885.1_prot_WP_088578030.1_1301', 'xf9a5c.fa': 'lcl|NC_002488.3_prot_WP_031337829.1_1641', 'xfTemecula1.fa': 'lcl|NC_004556.1_prot_WP_004572807.1_1133', 'xf3124.fa': 'lcl|NZ_CP009829.1_prot_WP_031337829.1_1258', 'xfU24D.fa': 'lcl|NZ_CP009790.1_prot_WP_031337829.1_1636', 'xfJ1a12.fa': 'lcl|NZ_CP009823.1_prot_WP_031337829.1_1794', 'xfM23.fa': 'lcl|NC_010577.1_prot_WP_004572807.1_1152', 'xfMul0034.fa': 'lcl|NZ_CP006740.1_prot_WP_038229674.1_1781', 'xfSandyiAnn1.fa': 'lcl|NZ_CP006696.1_prot_WP_020852236.1_1394', 'xfM12.fa': 'lcl|NC_010513.1_prot_WP_004084876.1_1172', 'xfIVIA5901.fa': 'lcl|NZ_CP047134.1_prot_WP_004084876.1_822', 'xfPr8x.fa': 'lcl|NZ_CP009826.1_prot_WP_023907643.1_1155', 'xfESVL.fa': 'lcl|CP099516.1_prot_WLE28078.1_822', 'xfXYL468.fa': 'lcl|NZ_CP136966.1_prot_WP_004084876.1_1318', 'xfXYL1961.fa': 'lcl|CP171775_prot_PRJNA1172445_ACGTK7_06285_1228', 'xfCFBP8418.fa': 'lcl|NZ_CP136979.1_prot_WP_004084876.1_1023'}",
"refseq":"WP_004572807.1",
"sbo":"SBO:0000243"
}
},
{
"id":"XF_RS04825",
"name":"chorismate mutase",
"annotation":{
"db_xref":"GeneID:1126682",
"kegg.genes":"XF_1141",
"locus_tag":"XF_RS04825",
"ncbigene":"1126682",
"ncbiprotein":"WP_010893658.1",
"old_locus_tag":"XF1141",
"pangenome_results":"{'xfPaucaDeDonno.fa': 'lcl|NZ_CP020870.1_prot_WP_046419046.1_1765', 'xfSalento2.fa': 'lcl|NZ_CP016610.1_prot_WP_046419046.1_1774', 'xfHib4.fa': 'lcl|NZ_CP009885.1_prot_WP_088578287.1_2064', 'xf9a5c.fa': 'lcl|NC_002488.3_prot_WP_010893658.1_1002', 'xfTemecula1.fa': 'lcl|NC_004556.1_prot_WP_004090066.1_442', 'xf3124.fa': 'lcl|NZ_CP009829.1_prot_WP_010893658.1_1874', 'xfU24D.fa': 'lcl|NZ_CP009790.1_prot_WP_010893658.1_998', 'xfJ1a12.fa': 'lcl|NZ_CP009823.1_prot_WP_010893658.1_1246', 'xfM23.fa': 'lcl|NC_010577.1_prot_WP_004090066.1_443', 'xfMul0034.fa': 'lcl|NZ_CP006740.1_prot_WP_038228827.1_291', 'xfSandyiAnn1.fa': 'lcl|NZ_CP006696.1_prot_WP_020852523.1_606', 'xfM12.fa': 'lcl|NC_010513.1_prot_WP_004085646.1_452', 'xfIVIA5901.fa': 'lcl|NZ_CP047134.1_prot_WP_004085646.1_422', 'xfPr8x.fa': 'lcl|NZ_CP009826.1_prot_WP_010893658.1_1850', 'xfESVL.fa': 'lcl|CP099516.1_prot_WLE27734.1_424', 'xfXYL468.fa': 'lcl|NZ_CP136966.1_prot_WP_004085646.1_430', 'xfXYL1961.fa': 'lcl|CP171775_prot_PRJNA1172445_ACGTK7_09020_1766', 'xfCFBP8418.fa': 'lcl|NZ_CP136979.1_prot_WP_004085646.1_492'}",
"refseq":"WP_020852523.1",
"sbo":"SBO:0000243"
}
},
{
"id":"XF_RS10520",
"name":"UTP--glucose-1-phosphate uridylyltransferase",
"annotation":{
"db_xref":"GeneID:1127987",
"kegg.genes":"XF_2432",
"locus_tag":"XF_RS10520",
"ncbigene":"1127987",
"ncbiprotein":"WP_010894877.1",
"old_locus_tag":"XF2432",
"pangenome_results":"{'xfPaucaDeDonno.fa': 'lcl|NZ_CP020870.1_prot_WP_010894877.1_557', 'xfSalento2.fa': 'lcl|NZ_CP016610.1_prot_WP_010894877.1_560', 'xfHib4.fa': 'lcl|NZ_CP009885.1_prot_WP_010894877.1_621', 'xf9a5c.fa': 'lcl|NC_002488.3_prot_WP_010894877.1_2205', 'xfTemecula1.fa': 'lcl|NC_004556.1_prot_WP_004088424.1_1568', 'xf3124.fa': 'lcl|NZ_CP009829.1_prot_WP_010894877.1_574', 'xfU24D.fa': 'lcl|NZ_CP009790.1_prot_WP_010894877.1_2201', 'xfJ1a12.fa': 'lcl|NZ_CP009823.1_prot_WP_010894877.1_627', 'xfM23.fa': 'lcl|NC_010577.1_prot_WP_004088424.1_1588', 'xfMul0034.fa': 'lcl|NZ_CP006740.1_prot_WP_004088424.1_1351', 'xfSandyiAnn1.fa': 'lcl|NZ_CP006696.1_prot_WP_004088424.1_2167', 'xfM12.fa': 'lcl|NC_010513.1_prot_WP_004085962.1_1548', 'xfIVIA5901.fa': 'lcl|NZ_CP047134.1_prot_WP_004085962.1_1489', 'xfPr8x.fa': 'lcl|NZ_CP009826.1_prot_WP_010894877.1_627', 'xfESVL.fa': 'lcl|CP099516.1_prot_WLE26684.1_1496', 'xfXYL468.fa': 'lcl|NZ_CP136966.1_prot_WP_004085962.1_1684', 'xfXYL1961.fa': 'lcl|CP171775_prot_PRJNA1172445_ACGTK7_03005_578', 'xfCFBP8418.fa': 'lcl|NZ_CP136979.1_prot_WP_004085962.1_1556'}",
"refseq":"WP_010894877.1",
"sbo":"SBO:0000243"
}
},
{
"id":"XF_RS08725",
"name":"ribose-5-phosphate isomerase RpiA",
"annotation":{
"db_xref":"GeneID:1127566",
"kegg.genes":"XF_2015",
"locus_tag":"XF_RS08725",
"ncbigene":"1127566",
"ncbiprotein":"WP_010894472.1",
"old_locus_tag":"XF2015",
"pangenome_results":"{'xfPaucaDeDonno.fa': 'lcl|NZ_CP020870.1_prot_WP_010894472.1_896', 'xfSalento2.fa': 'lcl|NZ_CP016610.1_prot_WP_010894472.1_898', 'xfHib4.fa': 'lcl|NZ_CP009885.1_prot_WP_088578578.1_1106', 'xf9a5c.fa': 'lcl|NC_002488.3_prot_WP_010894472.1_1828', 'xfTemecula1.fa': 'lcl|NC_004556.1_prot_WP_004091185.1_851', 'xf3124.fa': 'lcl|NZ_CP009829.1_prot_WP_010894472.1_985', 'xfU24D.fa': 'lcl|NZ_CP009790.1_prot_WP_010894472.1_1824', 'xfJ1a12.fa': 'lcl|NZ_CP009823.1_prot_WP_010894472.1_2026', 'xfM23.fa': 'lcl|NC_010577.1_prot_WP_004091185.1_872', 'xfMul0034.fa': 'lcl|NZ_CP006740.1_prot_WP_040123351.1_780', 'xfSandyiAnn1.fa': 'lcl|NZ_CP006696.1_prot_WP_020851091.1_1903', 'xfM12.fa': 'lcl|NC_010513.1_prot_WP_012337801.1_926', 'xfIVIA5901.fa': 'lcl|NZ_CP047134.1_prot_WP_012337801.1_634', 'xfPr8x.fa': 'lcl|NZ_CP009826.1_prot_WP_010894472.1_970', 'xfESVL.fa': 'lcl|CP099516.1_prot_WLE27909.1_627', 'xfXYL468.fa': 'lcl|NZ_CP136966.1_prot_WP_012337801.1_1067', 'xfXYL1961.fa': 'lcl|CP171775_prot_PRJNA1172445_ACGTK7_04800_933', 'xfCFBP8418.fa': 'lcl|NZ_CP136979.1_prot_WP_012337801.1_1249'}",
"refseq":"WP_005994531.1",
"sbo":"SBO:0000243"
}
},
{
"id":"XF_RS02595",
"name":"shikimate dehydrogenase",
"annotation":{
"db_xref":"GeneID:1126155",
"kegg.genes":"XF_0624",
"locus_tag":"XF_RS02595",
"ncbigene":"1126155",
"ncbiprotein":"WP_010893148.1",
"old_locus_tag":"XF0624",
"pangenome_results":"{'xfPaucaDeDonno.fa': 'lcl|NZ_CP020870.1_prot_WP_046418119.1_472', 'xfSalento2.fa': 'lcl|NZ_CP016610.1_prot_WP_046418119.1_477', 'xfHib4.fa': 'lcl|NZ_CP009885.1_prot_WP_088577732.1_523', 'xf9a5c.fa': 'lcl|NC_002488.3_prot_WP_010893148.1_540', 'xfTemecula1.fa': 'lcl|NC_004556.1_prot_WP_004088679.1_1655', 'xf3124.fa': 'lcl|NZ_CP009829.1_prot_WP_010893148.1_476', 'xfU24D.fa': 'lcl|NZ_CP009790.1_prot_WP_010893148.1_538', 'xfJ1a12.fa': 'lcl|NZ_CP009823.1_prot_WP_010893148.1_531', 'xfM23.fa': 'lcl|NC_010577.1_prot_WP_004088679.1_1676', 'xfMul0034.fa': 'lcl|NZ_CP006740.1_prot_WP_024748794.1_1442', 'xfSandyiAnn1.fa': 'lcl|NZ_CP006696.1_prot_WP_024748794.1_2255', 'xfM12.fa': 'lcl|NC_010513.1_prot_WP_004083503.1_1644', 'xfIVIA5901.fa': 'lcl|NZ_CP047134.1_prot_WP_004083503.1_1586', 'xfPr8x.fa': 'lcl|NZ_CP009826.1_prot_WP_010893148.1_526', 'xfESVL.fa': 'lcl|CP099516.1_prot_WLE26769.1_1594', 'xfXYL468.fa': 'lcl|NZ_CP136966.1_prot_WP_004083503.1_1859', 'xfXYL1961.fa': 'lcl|CP171775_prot_PRJNA1172445_ACGTK7_02610_501', 'xfCFBP8418.fa': 'lcl|NZ_CP136979.1_prot_WP_004083503.1_1754'}",
"refseq":"WP_004083503.1",
"sbo":"SBO:0000243"
}
},
{
"id":"XF_RS11200",
"name":"dihydroorotate dehydrogenase (quinone)",
"annotation":{
"db_xref":"GeneID:1128126",
"kegg.genes":"XF_2571",
"locus_tag":"XF_RS11200",
"ncbigene":"1128126",
"ncbiprotein":"WP_010894990.1",
"old_locus_tag":"XF2571",
"pangenome_results":"{'xfPaucaDeDonno.fa': 'lcl|NZ_CP020870.1_prot_WP_010894990.1_2147', 'xfSalento2.fa': 'lcl|NZ_CP016610.1_prot_WP_010894990.1_2158', 'xfHib4.fa': 'lcl|NZ_CP009885.1_prot_WP_010894990.1_2506', 'xf9a5c.fa': 'lcl|NC_002488.3_prot_WP_010894990.1_2346', 'xfTemecula1.fa': 'lcl|NC_004556.1_prot_WP_004090333.1_2116', 'xf3124.fa': 'lcl|NZ_CP009829.1_prot_WP_010894990.1_2412', 'xfU24D.fa': 'lcl|NZ_CP009790.1_prot_WP_010894990.1_2344', 'xfJ1a12.fa': 'lcl|NZ_CP009823.1_prot_WP_010894990.1_2495', 'xfM23.fa': 'lcl|NC_010577.1_prot_WP_004090333.1_2136', 'xfMul0034.fa': 'lcl|NZ_CP006740.1_prot_WP_027700137.1_2457', 'xfSandyiAnn1.fa': 'lcl|NZ_CP006696.1_prot_WP_024748997.1_2619', 'xfM12.fa': 'lcl|NC_010513.1_prot_WP_004084644.1_2079', 'xfIVIA5901.fa': 'lcl|NZ_CP047134.1_prot_WP_004084644.1_2062', 'xfPr8x.fa': 'lcl|NZ_CP009826.1_prot_WP_023908117.1_2309', 'xfESVL.fa': 'lcl|CP099516.1_prot_WLE27197.1_2077', 'xfXYL468.fa': 'lcl|NZ_CP136966.1_prot_WP_004084644.1_2446', 'xfXYL1961.fa': 'lcl|CP171775_prot_PRJNA1172445_ACGTK7_11230_2198', 'xfCFBP8418.fa': 'lcl|NZ_CP136979.1_prot_WP_004084644.1_2288'}",
"refseq":"WP_020851254.1",
"sbo":"SBO:0000243"
}
},
{
"id":"XF_RS06810",
"name":"glutathione peroxidase",
"annotation":{
"db_xref":"GeneID:1127150",
"kegg.genes":"XF_1604",
"locus_tag":"XF_RS06810",
"ncbigene":"1127150",
"ncbiprotein":"WP_010894101.1",
"old_locus_tag":"XF1604",
"pangenome_results":"{'xfPaucaDeDonno.fa': 'lcl|NZ_CP020870.1_prot_WP_046419686.1_1328', 'xfSalento2.fa': 'lcl|NZ_CP016610.1_prot_WP_046419686.1_1336', 'xfHib4.fa': ['lcl|NZ_CP009885.1_prot_WP_046419686.1_1638', 'lcl|NZ_CP009885.1_prot_WP_046419686.1_1529'], 'xf9a5c.fa': ['lcl|NC_002488.3_prot_WP_010894101.1_1422', 'lcl|NC_002488.3_prot_WP_031336575.1_1707'], 'xfTemecula1.fa': ['lcl|NC_004556.1_prot_WP_011097981.1_1267', 'lcl|NC_004556.1_prot_WP_004572911.1_965'], 'xf3124.fa': ['lcl|NZ_CP009829.1_prot_WP_010894101.1_1403', 'lcl|NZ_CP009829.1_prot_WP_031336575.1_1107'], 'xfU24D.fa': ['lcl|NZ_CP009790.1_prot_WP_010894101.1_1418', 'lcl|NZ_CP009790.1_prot_WP_031336575.1_1702'], 'xfJ1a12.fa': ['lcl|NZ_CP009823.1_prot_WP_046419686.1_1650', 'lcl|NZ_CP009823.1_prot_WP_031336575.1_2148'], 'xfM23.fa': ['lcl|NC_010577.1_prot_WP_011097981.1_1286', 'lcl|NC_010577.1_prot_WP_004572911.1_986'], 'xfMul0034.fa': ['lcl|NZ_CP006740.1_prot_WP_080679690.1_1056', 'lcl|NZ_CP006740.1_prot_WP_004572911.1_896'], 'xfSandyiAnn1.fa': ['lcl|NZ_CP006696.1_prot_WP_004572911.1_1789', 'lcl|NZ_CP006696.1_prot_WP_020852916.1_1280'], 'xfM12.fa': 'lcl|NC_010513.1_prot_WP_004085410.1_1041', 'xfIVIA5901.fa': 'lcl|NZ_CP047134.1_prot_WP_004085410.1_735', 'xfPr8x.fa': ['lcl|NZ_CP009826.1_prot_WP_031336575.1_1092', 'lcl|NZ_CP009826.1_prot_WP_010894101.1_1300'], 'xfESVL.fa': 'lcl|CP099516.1_prot_WLE27997.1_730', 'xfXYL468.fa': 'lcl|NZ_CP136966.1_prot_WP_004085410.1_1171', 'xfXYL1961.fa': ['lcl|CP171775_prot_PRJNA1172445_ACGTK7_05385_1049', 'lcl|CP171775_prot_PRJNA1172445_ACGTK7_06965_1360'], 'xfCFBP8418.fa': 'lcl|NZ_CP136979.1_prot_WP_004085410.1_1145'}",
"refseq":"WP_011097981.1",
"sbo":"SBO:0000243"
}
},
{
"id":"XF_RS04405",
"name":"adenosylhomocysteinase",
"annotation":{
"db_xref":"GeneID:1126574",
"kegg.genes":"XF_1037",
"locus_tag":"XF_RS04405",
"ncbigene":"1126574",
"ncbiprotein":"WP_010893556.1",
"old_locus_tag":"XF1037",
"pangenome_results":"{'xfPaucaDeDonno.fa': 'lcl|NZ_CP020870.1_prot_WP_046418924.1_1849', 'xfSalento2.fa': 'lcl|NZ_CP016610.1_prot_WP_046418924.1_1859', 'xfHib4.fa': 'lcl|NZ_CP009885.1_prot_WP_088578319.1_2148', 'xf9a5c.fa': 'lcl|NC_002488.3_prot_WP_010893556.1_917', 'xfTemecula1.fa': 'lcl|NC_004556.1_prot_WP_004089347.1_335', 'xf3124.fa': 'lcl|NZ_CP009829.1_prot_WP_010893556.1_1959', 'xfU24D.fa': 'lcl|NZ_CP009790.1_prot_WP_010893556.1_913', 'xfJ1a12.fa': 'lcl|NZ_CP009823.1_prot_WP_010893556.1_1331', 'xfM23.fa': 'lcl|NC_010577.1_prot_WP_004089347.1_336', 'xfMul0034.fa': 'lcl|NZ_CP006740.1_prot_WP_004089347.1_186', 'xfSandyiAnn1.fa': 'lcl|NZ_CP006696.1_prot_WP_020851853.1_496', 'xfM12.fa': 'lcl|NC_010513.1_prot_WP_012337628.1_328', 'xfIVIA5901.fa': 'lcl|NZ_CP047134.1_prot_WP_004085222.1_302', 'xfPr8x.fa': 'lcl|NZ_CP009826.1_prot_WP_023907930.1_1934', 'xfESVL.fa': 'lcl|CP099516.1_prot_WLE27624.1_302', 'xfXYL468.fa': 'lcl|NZ_CP136966.1_prot_WP_004085222.1_309', 'xfXYL1961.fa': 'lcl|CP171775_prot_PRJNA1172445_ACGTK7_09450_1847', 'xfCFBP8418.fa': 'lcl|NZ_CP136979.1_prot_WP_004085222.1_370'}",
"refseq":"WP_017909629.1",
"sbo":"SBO:0000243"
}
},
{
"id":"XF_RS01535",
"name":"ribokinase",
"annotation":{
"db_xref":"GeneID:1125894",
"kegg.genes":"XF_0366",
"locus_tag":"XF_RS01535",
"ncbigene":"1125894",
"ncbiprotein":"WP_010892897.1",
"old_locus_tag":"XF0366",
"pangenome_results":"{'xfPaucaDeDonno.fa': 'lcl|NZ_CP020870.1_prot_WP_023907273.1_302', 'xfSalento2.fa': 'lcl|NZ_CP016610.1_prot_WP_023907273.1_305', 'xfHib4.fa': 'lcl|NZ_CP009885.1_prot_WP_023907273.1_301', 'xf9a5c.fa': 'lcl|NC_002488.3_prot_WP_010892897.1_310', 'xfTemecula1.fa': 'lcl|NC_004556.1_prot_WP_004089916.1_1834', 'xf3124.fa': 'lcl|NZ_CP009829.1_prot_WP_010892897.1_304', 'xfU24D.fa': 'lcl|NZ_CP009790.1_prot_WP_010892897.1_308', 'xfJ1a12.fa': 'lcl|NZ_CP009823.1_prot_WP_010892897.1_303', 'xfM23.fa': 'lcl|NC_010577.1_prot_WP_004089916.1_1854', 'xfMul0034.fa': 'lcl|NZ_CP006740.1_prot_WP_004089916.1_1675', 'xfSandyiAnn1.fa': 'lcl|NZ_CP006696.1_prot_WP_020852828.1_1655', 'xfM12.fa': 'lcl|NC_010513.1_prot_WP_004086601.1_1814', 'xfIVIA5901.fa': 'lcl|NZ_CP047134.1_prot_WP_004086601.1_1747', 'xfPr8x.fa': 'lcl|NZ_CP009826.1_prot_WP_023907273.1_304', 'xfESVL.fa': 'lcl|CP099516.1_prot_WLE26908.1_1753', 'xfXYL468.fa': 'lcl|NZ_CP136966.1_prot_WP_004086601.1_2078', 'xfXYL1961.fa': 'lcl|CP171775_prot_PRJNA1172445_ACGTK7_01480_278', 'xfCFBP8418.fa': 'lcl|NZ_CP136979.1_prot_WP_004086601.1_1973'}",
"refseq":"WP_004089916.1",
"sbo":"SBO:0000243"
}
},
{
"id":"XF_RS00895",
"name":"anthranilate phosphoribosyltransferase",
"annotation":{
"db_xref":"GeneID:1125735",
"kegg.genes":"XF_0212",
"locus_tag":"XF_RS00895",
"ncbigene":"1125735",
"ncbiprotein":"WP_010892753.1",
"old_locus_tag":"XF0212",
"pangenome_results":"{'xfPaucaDeDonno.fa': 'lcl|NZ_CP020870.1_prot_WP_046417801.1_173', 'xfSalento2.fa': 'lcl|NZ_CP016610.1_prot_WP_046417801.1_175', 'xfHib4.fa': 'lcl|NZ_CP009885.1_prot_WP_010892753.1_173', 'xf9a5c.fa': 'lcl|NC_002488.3_prot_WP_010892753.1_178', 'xfTemecula1.fa': 'lcl|NC_004556.1_prot_WP_004572976.1_174', 'xf3124.fa': 'lcl|NZ_CP009829.1_prot_WP_023906078.1_177', 'xfU24D.fa': 'lcl|NZ_CP009790.1_prot_WP_010892753.1_177', 'xfJ1a12.fa': 'lcl|NZ_CP009823.1_prot_WP_023906078.1_176', 'xfM23.fa': 'lcl|NC_010577.1_prot_WP_004572976.1_174', 'xfMul0034.fa': 'lcl|NZ_CP006740.1_prot_WP_038229521.1_2132', 'xfSandyiAnn1.fa': 'lcl|NZ_CP006696.1_prot_WP_020852328.1_332', 'xfM12.fa': 'lcl|NC_010513.1_prot_WP_004086298.1_170', 'xfIVIA5901.fa': 'lcl|NZ_CP047134.1_prot_WP_004086298.1_153', 'xfPr8x.fa': 'lcl|NZ_CP009826.1_prot_WP_010892753.1_176', 'xfESVL.fa': 'lcl|CP099516.1_prot_WLE27491.1_152', 'xfXYL468.fa': 'lcl|NZ_CP136966.1_prot_WP_004086298.1_155', 'xfXYL1961.fa': 'lcl|CP171775_prot_PRJNA1172445_ACGTK7_00850_157', 'xfCFBP8418.fa': 'lcl|NZ_CP136979.1_prot_WP_004086298.1_216'}",
"refseq":"WP_004572976.1",
"sbo":"SBO:0000243"
}
},
{
"id":"XF_RS05455",
"name":"2-C-methyl-D-erythritol 2,4-cyclodiphosphate synthase",
"annotation":{
"db_xref":"GeneID:1126840",
"kegg.genes":"XF_1294",
"locus_tag":"XF_RS05455",
"ncbigene":"1126840",
"ncbiprotein":"WP_031337936.1",
"old_locus_tag":"XF1294",
"pangenome_results":"{'xfPaucaDeDonno.fa': 'lcl|NZ_CP020870.1_prot_WP_031337936.1_1619', 'xfSalento2.fa': 'lcl|NZ_CP016610.1_prot_WP_031337936.1_1628', 'xfHib4.fa': 'lcl|NZ_CP009885.1_prot_WP_031337936.1_1920', 'xf9a5c.fa': 'lcl|NC_002488.3_prot_WP_031337936.1_1136', 'xfTemecula1.fa': 'lcl|NC_004556.1_prot_WP_004090564.1_574', 'xf3124.fa': 'lcl|NZ_CP009829.1_prot_WP_031337936.1_1742', 'xfU24D.fa': 'lcl|NZ_CP009790.1_prot_WP_031337936.1_1132', 'xfJ1a12.fa': 'lcl|NZ_CP009823.1_prot_WP_031337936.1_1104', 'xfM23.fa': 'lcl|NC_010577.1_prot_WP_004090564.1_595', 'xfMul0034.fa': 'lcl|NZ_CP006740.1_prot_WP_038228995.1_423', 'xfSandyiAnn1.fa': 'lcl|NZ_CP006696.1_prot_WP_020851533.1_737', 'xfM12.fa': 'lcl|NC_010513.1_prot_WP_004084001.1_584', 'xfIVIA5901.fa': 'lcl|NZ_CP047134.1_prot_WP_004084001.1_561', 'xfPr8x.fa': 'lcl|NZ_CP009826.1_prot_WP_031336840.1_1700', 'xfESVL.fa': 'lcl|CP099516.1_prot_WLE27845.1_551', 'xfXYL468.fa': 'lcl|NZ_CP136966.1_prot_WP_004084001.1_571', 'xfXYL1961.fa': 'lcl|CP171775_prot_PRJNA1172445_ACGTK7_08370_1641', 'xfCFBP8418.fa': 'lcl|NZ_CP136979.1_prot_WP_004084001.1_630'}",
"refseq":"WP_004090564.1",
"sbo":"SBO:0000243"
}
},
{
"id":"XF_RS09635",
"name":"1-(5-phosphoribosyl)-5-((5- phosphoribosylamino)methylideneamino)imidazole-4- carboxamide isomerase",
"annotation":{
"db_xref":"GeneID:1127768",
"kegg.genes":"XF_2215",
"locus_tag":"XF_RS09635",
"ncbigene":"1127768",
"ncbiprotein":"WP_010894663.1",
"old_locus_tag":"XF2215",
"pangenome_results":"{'xfPaucaDeDonno.fa': 'lcl|NZ_CP020870.1_prot_WP_046420494.1_744', 'xfSalento2.fa': 'lcl|NZ_CP016610.1_prot_WP_046420494.1_747', 'xfHib4.fa': 'lcl|NZ_CP009885.1_prot_WP_088578200.1_1768', 'xf9a5c.fa': 'lcl|NC_002488.3_prot_WP_010894663.1_2020', 'xfTemecula1.fa': 'lcl|NC_004556.1_prot_WP_004088318.1_1367', 'xf3124.fa': 'lcl|NZ_CP009829.1_prot_WP_023906329.1_761', 'xfU24D.fa': 'lcl|NZ_CP009790.1_prot_WP_010894663.1_2016', 'xfJ1a12.fa': 'lcl|NZ_CP009823.1_prot_WP_060872005.1_1472', 'xfM23.fa': 'lcl|NC_010577.1_prot_WP_004088318.1_1390', 'xfMul0034.fa': 'lcl|NZ_CP006740.1_prot_WP_004083405.1_1156', 'xfSandyiAnn1.fa': 'lcl|NZ_CP006696.1_prot_WP_020851326.1_1093', 'xfM12.fa': 'lcl|NC_010513.1_prot_WP_004083405.1_1378', 'xfIVIA5901.fa': 'lcl|NZ_CP047134.1_prot_WP_004083405.1_1023', 'xfPr8x.fa': 'lcl|NZ_CP009826.1_prot_WP_023907509.1_813', 'xfESVL.fa': 'lcl|CP099516.1_prot_WLE28256.1_1029', 'xfXYL468.fa': 'lcl|NZ_CP136966.1_prot_WP_004083405.1_1518', 'xfXYL1961.fa': 'lcl|CP171775_prot_PRJNA1172445_ACGTK7_03900_755', 'xfCFBP8418.fa': 'lcl|NZ_CP136979.1_prot_WP_004083405.1_814'}",
"refseq":"WP_004083405.1",
"sbo":"SBO:0000243"
}
},
{
"id":"XF_RS08680",
"name":"DUF1631 domain-containing protein",
"annotation":{
"db_xref":"GeneID:1127556",
"kegg.genes":"XF_2005",
"locus_tag":"XF_RS08680",
"ncbigene":"1127556",
"ncbiprotein":"WP_010894462.1",
"old_locus_tag":"XF2005",
"pangenome_results":"{'xfPaucaDeDonno.fa': 'lcl|NZ_CP020870.1_prot_WP_046420214.1_905', 'xfSalento2.fa': 'lcl|NZ_CP016610.1_prot_WP_046420214.1_907', 'xfHib4.fa': 'lcl|NZ_CP009885.1_prot_WP_088577972.1_1115', 'xf9a5c.fa': 'lcl|NC_002488.3_prot_WP_010894462.1_1819', 'xfTemecula1.fa': 'lcl|NC_004556.1_prot_WP_004091172.1_860', 'xf3124.fa': 'lcl|NZ_CP009829.1_prot_WP_010894462.1_994', 'xfU24D.fa': 'lcl|NZ_CP009790.1_prot_WP_010894462.1_1815', 'xfJ1a12.fa': 'lcl|NZ_CP009823.1_prot_WP_010894462.1_2035', 'xfM23.fa': 'lcl|NC_010577.1_prot_WP_004091172.1_881', 'xfMul0034.fa': 'lcl|NZ_CP006740.1_prot_WP_038229277.1_789', 'xfSandyiAnn1.fa': 'lcl|NZ_CP006696.1_prot_WP_020851083.1_1894', 'xfM12.fa': 'lcl|NC_010513.1_prot_WP_012337803.1_935', 'xfIVIA5901.fa': 'lcl|NZ_CP047134.1_prot_WP_004085376.1_643', 'xfPr8x.fa': 'lcl|NZ_CP009826.1_prot_WP_010894462.1_979', 'xfESVL.fa': 'lcl|CP099516.1_prot_WLE27918.1_636', 'xfXYL468.fa': 'lcl|NZ_CP136966.1_prot_WP_004085376.1_1076', 'xfXYL1961.fa': 'lcl|CP171775_prot_PRJNA1172445_ACGTK7_04850_942', 'xfCFBP8418.fa': 'lcl|NZ_CP136979.1_prot_WP_004085376.1_1240'}",
"refseq":"WP_004085376.1",
"sbo":"SBO:0000243"
}
},
{
"id":"XF_RS06375",
"name":"DUF1631 domain-containing protein",
"annotation":{
"db_xref":"GeneID:1127054",
"kegg.genes":"XF_1508",
"locus_tag":"XF_RS06375",
"ncbigene":"1127054",
"ncbiprotein":"WP_010894009.1",
"old_locus_tag":"XF1508",
"pangenome_results":"{'xfPaucaDeDonno.fa': 'lcl|NZ_CP020870.1_prot_WP_046419574.1_1427', 'xfSalento2.fa': 'lcl|NZ_CP016610.1_prot_WP_046419574.1_1436', 'xfHib4.fa': 'lcl|NZ_CP009885.1_prot_WP_088577881.1_906', 'xf9a5c.fa': 'lcl|NC_002488.3_prot_WP_010894009.1_1332', 'xfTemecula1.fa': 'lcl|NC_004556.1_prot_WP_004088987.1_766', 'xf3124.fa': 'lcl|NZ_CP009829.1_prot_WP_023906691.1_1490', 'xfU24D.fa': 'lcl|NZ_CP009790.1_prot_WP_010894009.1_1328', 'xfJ1a12.fa': 'lcl|NZ_CP009823.1_prot_WP_010894009.1_1562', 'xfM23.fa': 'lcl|NC_010577.1_prot_WP_004088987.1_787', 'xfMul0034.fa': 'lcl|NZ_CP006740.1_prot_WP_038229110.1_669', 'xfSandyiAnn1.fa': 'lcl|NZ_CP006696.1_prot_WP_020852151.1_2008', 'xfM12.fa': 'lcl|NC_010513.1_prot_WP_004083694.1_815', 'xfIVIA5901.fa': 'lcl|NZ_CP047134.1_prot_WP_004083694.1_1235', 'xfPr8x.fa': 'lcl|NZ_CP009826.1_prot_WP_023907716.1_1388', 'xfESVL.fa': 'lcl|CP099516.1_prot_WLE26451.1_1240', 'xfXYL468.fa': 'lcl|NZ_CP136966.1_prot_WP_225622063.1_961', 'xfXYL1961.fa': 'lcl|CP171775_prot_PRJNA1172445_ACGTK7_07455_1458', 'xfCFBP8418.fa': 'lcl|NZ_CP136979.1_prot_WP_225622063.1_1357'}",
"refseq":"WP_004088987.1",
"sbo":"SBO:0000243"
}
},
{
"id":"XF_RS11090",
"name":"succinyl-CoA ligase subunit beta",
"annotation":{
"db_xref":"GeneID:1128102",
"kegg.genes":"XF_2547",
"locus_tag":"XF_RS11090",
"ncbigene":"1128102",
"ncbiprotein":"WP_010894968.1",
"old_locus_tag":"XF2547",
"pangenome_results":"{'xfPaucaDeDonno.fa': 'lcl|NZ_CP020870.1_prot_WP_046418841.1_2123', 'xfSalento2.fa': 'lcl|NZ_CP016610.1_prot_WP_046418841.1_2134', 'xfHib4.fa': 'lcl|NZ_CP009885.1_prot_WP_004090371.1_2482', 'xf9a5c.fa': 'lcl|NC_002488.3_prot_WP_010894968.1_2323', 'xfTemecula1.fa': 'lcl|NC_004556.1_prot_WP_004090371.1_2093', 'xf3124.fa': 'lcl|NZ_CP009829.1_prot_WP_010894968.1_2390', 'xfU24D.fa': 'lcl|NZ_CP009790.1_prot_WP_010894968.1_2321', 'xfJ1a12.fa': 'lcl|NZ_CP009823.1_prot_WP_046418841.1_2472', 'xfM23.fa': 'lcl|NC_010577.1_prot_WP_004090371.1_2113', 'xfMul0034.fa': 'lcl|NZ_CP006740.1_prot_WP_004090371.1_2480', 'xfSandyiAnn1.fa': 'lcl|NZ_CP006696.1_prot_WP_004090371.1_2597', 'xfM12.fa': 'lcl|NC_010513.1_prot_WP_004084603.1_2055', 'xfIVIA5901.fa': 'lcl|NZ_CP047134.1_prot_WP_004084603.1_2040', 'xfPr8x.fa': 'lcl|NZ_CP009826.1_prot_WP_010894968.1_2286', 'xfESVL.fa': 'lcl|CP099516.1_prot_WLE27179.1_2056', 'xfXYL468.fa': 'lcl|NZ_CP136966.1_prot_WP_004084603.1_2424', 'xfXYL1961.fa': 'lcl|CP171775_prot_PRJNA1172445_ACGTK7_11120_2176', 'xfCFBP8418.fa': 'lcl|NZ_CP136979.1_prot_WP_004084603.1_2266'}",
"refseq":"WP_010894968.1",
"sbo":"SBO:0000243"
}
},
{
"id":"XF_RS11095",
"name":"succinate--CoA ligase subunit alpha",
"annotation":{
"db_xref":"GeneID:1128103",
"kegg.genes":"XF_2548",
"locus_tag":"XF_RS11095",
"ncbigene":"1128103",
"ncbiprotein":"WP_010894969.1",
"old_locus_tag":"XF2548",
"pangenome_results":"{'xfPaucaDeDonno.fa': 'lcl|NZ_CP020870.1_prot_WP_046418458.1_2124', 'xfSalento2.fa': 'lcl|NZ_CP016610.1_prot_WP_046418458.1_2135', 'xfHib4.fa': 'lcl|NZ_CP009885.1_prot_WP_046418458.1_2483', 'xf9a5c.fa': 'lcl|NC_002488.3_prot_WP_010894969.1_2324', 'xfTemecula1.fa': 'lcl|NC_004556.1_prot_WP_004090370.1_2094', 'xf3124.fa': 'lcl|NZ_CP009829.1_prot_WP_010894969.1_2391', 'xfU24D.fa': 'lcl|NZ_CP009790.1_prot_WP_010894969.1_2322', 'xfJ1a12.fa': 'lcl|NZ_CP009823.1_prot_WP_060871721.1_2473', 'xfM23.fa': 'lcl|NC_010577.1_prot_WP_004090370.1_2114', 'xfMul0034.fa': 'lcl|NZ_CP006740.1_prot_WP_038228610.1_2479', 'xfSandyiAnn1.fa': 'lcl|NZ_CP006696.1_prot_WP_004090370.1_2598', 'xfM12.fa': 'lcl|NC_010513.1_prot_WP_004084605.1_2056', 'xfIVIA5901.fa': 'lcl|NZ_CP047134.1_prot_WP_004084605.1_2041', 'xfPr8x.fa': 'lcl|NZ_CP009826.1_prot_WP_023908107.1_2287', 'xfESVL.fa': 'lcl|CP099516.1_prot_WLE27180.1_2057', 'xfXYL468.fa': 'lcl|NZ_CP136966.1_prot_WP_004084605.1_2425', 'xfXYL1961.fa': 'lcl|CP171775_prot_PRJNA1172445_ACGTK7_11125_2177', 'xfCFBP8418.fa': 'lcl|NZ_CP136979.1_prot_WP_004084605.1_2267'}",
"refseq":"WP_002812253.1",
"sbo":"SBO:0000243"
}
},
{
"id":"XF_RS04515",
"name":"phosphogluconate dehydratase",
"annotation":{
"db_xref":"GeneID:1126602",
"kegg.genes":"XF_1062",
"locus_tag":"XF_RS04515",
"ncbigene":"1126602",
"ncbiprotein":"WP_010893581.1",
"old_locus_tag":"XF1062",
"pangenome_results":"{'xfPaucaDeDonno.fa': 'lcl|NZ_CP020870.1_prot_WP_046418948.1_1829', 'xfSalento2.fa': 'lcl|NZ_CP016610.1_prot_WP_046418948.1_1839', 'xfHib4.fa': 'lcl|NZ_CP009885.1_prot_WP_088578314.1_2128', 'xf9a5c.fa': 'lcl|NC_002488.3_prot_WP_010893581.1_937', 'xfTemecula1.fa': 'lcl|NC_004556.1_prot_WP_004089304.1_355', 'xf3124.fa': 'lcl|NZ_CP009829.1_prot_WP_023906839.1_1939', 'xfU24D.fa': 'lcl|NZ_CP009790.1_prot_WP_010893581.1_933', 'xfJ1a12.fa': 'lcl|NZ_CP009823.1_prot_WP_060871972.1_1311', 'xfM23.fa': 'lcl|NC_010577.1_prot_WP_004089304.1_356', 'xfMul0034.fa': 'lcl|NZ_CP006740.1_prot_WP_038230135.1_206', 'xfSandyiAnn1.fa': 'lcl|NZ_CP006696.1_prot_WP_020851873.1_516', 'xfM12.fa': 'lcl|NC_010513.1_prot_WP_004085203.1_348', 'xfIVIA5901.fa': 'lcl|NZ_CP047134.1_prot_WP_004085203.1_321', 'xfPr8x.fa': 'lcl|NZ_CP009826.1_prot_WP_023907921.1_1914', 'xfESVL.fa': 'lcl|CP099516.1_prot_WLE27641.1_322', 'xfXYL468.fa': 'lcl|NZ_CP136966.1_prot_WP_004085203.1_328', 'xfXYL1961.fa': 'lcl|CP171775_prot_PRJNA1172445_ACGTK7_09335_1828', 'xfCFBP8418.fa': 'lcl|NZ_CP136979.1_prot_WP_004085203.1_389'}",
"refseq":"WP_004089304.1",
"sbo":"SBO:0000243"
}
},
{
"id":"XF_RS06200",
"name":"glycosyltransferase family 1 protein",
"annotation":{
"db_xref":"GeneID:1127016",
"kegg.genes":"XF_1470",
"locus_tag":"XF_RS06200",
"ncbigene":"1127016",
"ncbiprotein":"WP_023906717.1",
"old_locus_tag":"XF1470",
"pangenome_results":"{'xfPaucaDeDonno.fa': 'lcl|NZ_CP020870.1_prot_WP_023907777.1_1463', 'xfSalento2.fa': 'lcl|NZ_CP016610.1_prot_WP_023907777.1_1472', 'xfHib4.fa': 'lcl|NZ_CP009885.1_prot_WP_023907777.1_870', 'xf9a5c.fa': 'lcl|NC_002488.3_prot_WP_023906717.1_1295', 'xfTemecula1.fa': 'lcl|NC_004556.1_prot_WP_004089072.1_729', 'xf3124.fa': 'lcl|NZ_CP009829.1_prot_WP_023906717.1_1583', 'xfU24D.fa': 'lcl|NZ_CP009790.1_prot_WP_023906717.1_1291', 'xfJ1a12.fa': 'lcl|NZ_CP009823.1_prot_WP_023906717.1_945', 'xfM23.fa': 'lcl|NC_010577.1_prot_WP_004089072.1_750', 'xfMul0034.fa': 'lcl|NZ_CP006740.1_prot_WP_038229866.1_632', 'xfSandyiAnn1.fa': 'lcl|NZ_CP006696.1_prot_WP_020850935.1_936', 'xfM12.fa': 'lcl|NC_010513.1_prot_WP_004083727.1_779', 'xfIVIA5901.fa': 'lcl|NZ_CP047134.1_prot_WP_004083727.1_1326', 'xfPr8x.fa': 'lcl|NZ_CP009826.1_prot_WP_023907777.1_1544', 'xfESVL.fa': 'lcl|CP099516.1_prot_WLE26539.1_1335', 'xfXYL468.fa': 'lcl|NZ_CP136966.1_prot_WP_004083727.1_750', 'xfXYL1961.fa': 'lcl|CP171775_prot_PRJNA1172445_ACGTK7_07630_1493', 'xfCFBP8418.fa': 'lcl|NZ_CP136979.1_prot_WP_004083727.1_1392'}",
"refseq":"WP_020850935.1",
"sbo":"SBO:0000243"
}
},
{
"id":"XF_RS00635",
"name":"phosphomannomutase/phosphoglucomutase",
"annotation":{
"db_xref":"GeneID:23448257",
"locus_tag":"XF_RS00635",
"ncbigene":"23448257",
"ncbiprotein":"WP_023906061.1",
"pangenome_results":"{'xfPaucaDeDonno.fa': 'lcl|NZ_CP020870.1_prot_WP_046417743.1_122', 'xfSalento2.fa': 'lcl|NZ_CP016610.1_prot_WP_104996236.1_123', 'xfHib4.fa': 'lcl|NZ_CP009885.1_prot_WP_088577618.1_123', 'xf9a5c.fa': 'lcl|NC_002488.3_prot_WP_023906061.1_126', 'xfTemecula1.fa': 'lcl|NC_004556.1_prot_WP_041581091.1_122', 'xf3124.fa': 'lcl|NZ_CP009829.1_prot_WP_023906061.1_125', 'xfU24D.fa': 'lcl|NZ_CP009790.1_prot_WP_023906061.1_125', 'xfJ1a12.fa': 'lcl|NZ_CP009823.1_prot_WP_060872256.1_124', 'xfM23.fa': 'lcl|NC_010577.1_prot_WP_012382416.1_122', 'xfMul0034.fa': 'lcl|NZ_CP006740.1_prot_WP_040123305.1_2182', 'xfSandyiAnn1.fa': 'lcl|NZ_CP006696.1_prot_WP_024748744.1_281', 'xfM12.fa': 'lcl|NC_010513.1_prot_WP_004085508.1_119', 'xfIVIA5901.fa': 'lcl|NZ_CP047134.1_prot_WP_004085508.1_108', 'xfPr8x.fa': 'lcl|NZ_CP009826.1_prot_WP_023907202.1_125', 'xfESVL.fa': 'lcl|CP099516.1_prot_WLE27450.1_107', 'xfXYL468.fa': 'lcl|NZ_CP136966.1_prot_WP_004085508.1_109', 'xfXYL1961.fa': 'lcl|CP171775_prot_PRJNA1172445_ACGTK7_00590_110', 'xfCFBP8418.fa': 'lcl|NZ_CP136979.1_prot_WP_004085508.1_108'}",
"refseq":"WP_004085508.1",
"sbo":"SBO:0000243"
}
},
{
"id":"XF_RS00970",
"name":"3-methyl-2-oxobutanoate hydroxymethyltransferase",
"annotation":{
"db_xref":"GeneID:1125754",
"kegg.genes":"XF_0229",
"locus_tag":"XF_RS00970",
"ncbigene":"1125754",
"ncbiprotein":"WP_010892770.1",
"old_locus_tag":"XF0229",
"pangenome_results":"{'xfPaucaDeDonno.fa': 'lcl|NZ_CP020870.1_prot_WP_020852605.1_187', 'xfSalento2.fa': 'lcl|NZ_CP016610.1_prot_WP_020852605.1_189', 'xfHib4.fa': 'lcl|NZ_CP009885.1_prot_WP_010892770.1_187', 'xf9a5c.fa': 'lcl|NC_002488.3_prot_WP_010892770.1_192', 'xfTemecula1.fa': 'lcl|NC_004556.1_prot_WP_004572960.1_188', 'xf3124.fa': 'lcl|NZ_CP009829.1_prot_WP_010892770.1_191', 'xfU24D.fa': 'lcl|NZ_CP009790.1_prot_WP_010892770.1_191', 'xfJ1a12.fa': 'lcl|NZ_CP009823.1_prot_WP_010892770.1_190', 'xfM23.fa': 'lcl|NC_010577.1_prot_WP_004572960.1_188', 'xfMul0034.fa': 'lcl|NZ_CP006740.1_prot_WP_004086274.1_2118', 'xfSandyiAnn1.fa': 'lcl|NZ_CP006696.1_prot_WP_020852605.1_346', 'xfM12.fa': 'lcl|NC_010513.1_prot_WP_004086274.1_184', 'xfIVIA5901.fa': 'lcl|NZ_CP047134.1_prot_WP_128283929.1_166', 'xfPr8x.fa': 'lcl|NZ_CP009826.1_prot_WP_010892770.1_190', 'xfESVL.fa': 'lcl|CP099516.1_prot_WLE27503.1_165', 'xfXYL468.fa': 'lcl|NZ_CP136966.1_prot_WP_004086274.1_168', 'xfXYL1961.fa': 'lcl|CP171775_prot_PRJNA1172445_ACGTK7_00925_170', 'xfCFBP8418.fa': 'lcl|NZ_CP136979.1_prot_WP_004086274.1_229'}",
"refseq":"WP_011408567.1",
"sbo":"SBO:0000243"
}
},
{
"id":"XF_RS00260",
"name":"4-hydroxybenzoate octaprenyltransferase",
"annotation":{
"db_xref":"GeneID:1125579",
"kegg.genes":"XF_0068",
"locus_tag":"XF_RS00260",
"ncbigene":"1125579",
"ncbiprotein":"WP_031337464.1",
"old_locus_tag":"XF0068",
"pangenome_results":"{'xfPaucaDeDonno.fa': 'lcl|NZ_CP020870.1_prot_WP_046418228.1_53', 'xfSalento2.fa': 'lcl|NZ_CP016610.1_prot_WP_046418228.1_54', 'xfHib4.fa': 'lcl|NZ_CP009885.1_prot_WP_031337464.1_54', 'xf9a5c.fa': 'lcl|NC_002488.3_prot_WP_031337464.1_55', 'xfTemecula1.fa': 'lcl|NC_004556.1_prot_WP_004087154.1_53', 'xf3124.fa': 'lcl|NZ_CP009829.1_prot_WP_031337464.1_55', 'xfU24D.fa': 'lcl|NZ_CP009790.1_prot_WP_031337464.1_54', 'xfJ1a12.fa': 'lcl|NZ_CP009823.1_prot_WP_031337464.1_54', 'xfM23.fa': 'lcl|NC_010577.1_prot_WP_004087154.1_53', 'xfMul0034.fa': 'lcl|NZ_CP006740.1_prot_WP_038230048.1_2251', 'xfSandyiAnn1.fa': 'lcl|NZ_CP006696.1_prot_WP_020852831.1_211', 'xfM12.fa': 'lcl|NC_010513.1_prot_WP_004085055.1_50', 'xfIVIA5901.fa': 'lcl|NZ_CP047134.1_prot_WP_004085055.1_43', 'xfPr8x.fa': 'lcl|NZ_CP009826.1_prot_WP_031336132.1_54', 'xfESVL.fa': 'lcl|CP099516.1_prot_WLE28516.1_42', 'xfXYL468.fa': 'lcl|NZ_CP136966.1_prot_WP_004085055.1_43', 'xfXYL1961.fa': 'lcl|CP171775_prot_PRJNA1172445_ACGTK7_00225_44', 'xfCFBP8418.fa': 'lcl|NZ_CP136979.1_prot_WP_004085055.1_42'}",
"refseq":"WP_004085055.1",
"sbo":"SBO:0000243"
}
},
{
"id":"XF_RS04270",
"name":"N-acetylornithine carbamoyltransferase",
"annotation":{
"db_xref":"GeneID:1126535",
"kegg.genes":"XF_0998",
"locus_tag":"XF_RS04270",
"ncbigene":"1126535",
"ncbiprotein":"WP_010893517.1",
"old_locus_tag":"XF0998",
"pangenome_results":"{'xfPaucaDeDonno.fa': 'lcl|NZ_CP020870.1_prot_WP_046418810.1_1878', 'xfSalento2.fa': 'lcl|NZ_CP016610.1_prot_WP_046418810.1_1889', 'xfHib4.fa': 'lcl|NZ_CP009885.1_prot_WP_088578332.1_2177', 'xf9a5c.fa': 'lcl|NC_002488.3_prot_WP_010893517.1_887', 'xfTemecula1.fa': 'lcl|NC_004556.1_prot_WP_004087894.1_304', 'xf3124.fa': 'lcl|NZ_CP009829.1_prot_WP_088572632.1_1988', 'xfU24D.fa': 'lcl|NZ_CP009790.1_prot_WP_010893517.1_883', 'xfJ1a12.fa': 'lcl|NZ_CP009823.1_prot_WP_010893517.1_1362', 'xfM23.fa': 'lcl|NC_010577.1_prot_WP_004087894.1_304', 'xfMul0034.fa': 'lcl|NZ_CP006740.1_prot_WP_038228714.1_151', 'xfSandyiAnn1.fa': 'lcl|NZ_CP006696.1_prot_WP_004087894.1_462', 'xfM12.fa': 'lcl|NC_010513.1_prot_WP_004085244.1_299', 'xfIVIA5901.fa': 'lcl|NZ_CP047134.1_prot_WP_004085244.1_274', 'xfPr8x.fa': 'lcl|NZ_CP009826.1_prot_WP_010893517.1_1970', 'xfESVL.fa': 'lcl|CP099516.1_prot_WLE27600.1_274', 'xfXYL468.fa': 'lcl|NZ_CP136966.1_prot_WP_004085244.1_281', 'xfXYL1961.fa': 'lcl|CP171775_prot_PRJNA1172445_ACGTK7_09595_1875', 'xfCFBP8418.fa': 'lcl|NZ_CP136979.1_prot_WP_004085244.1_342'}",
"refseq":"WP_004087894.1",
"sbo":"SBO:0000243"
}
},
{
"id":"XF_RS11375",
"name":"superoxide dismutase",
"annotation":{
"db_xref":"GeneID:1128170",
"kegg.genes":"XF_2614",
"locus_tag":"XF_RS11375",
"ncbigene":"1128170",
"ncbiprotein":"WP_010895031.1",
"old_locus_tag":"XF2614",
"pangenome_results":"{'xfPaucaDeDonno.fa': 'lcl|NZ_CP020870.1_prot_WP_010895031.1_2183', 'xfSalento2.fa': 'lcl|NZ_CP016610.1_prot_WP_010895031.1_2194', 'xfHib4.fa': 'lcl|NZ_CP009885.1_prot_WP_010895031.1_2543', 'xf9a5c.fa': 'lcl|NC_002488.3_prot_WP_010895031.1_2383', 'xfTemecula1.fa': 'lcl|NC_004556.1_prot_WP_004087549.1_2153', 'xf3124.fa': 'lcl|NZ_CP009829.1_prot_WP_010895031.1_2449', 'xfU24D.fa': 'lcl|NZ_CP009790.1_prot_WP_010895031.1_2381', 'xfJ1a12.fa': 'lcl|NZ_CP009823.1_prot_WP_010895031.1_2532', 'xfM23.fa': 'lcl|NC_010577.1_prot_WP_004087549.1_2172', 'xfMul0034.fa': 'lcl|NZ_CP006740.1_prot_WP_020852036.1_2421', 'xfSandyiAnn1.fa': 'lcl|NZ_CP006696.1_prot_WP_020852036.1_26', 'xfM12.fa': 'lcl|NC_010513.1_prot_WP_004084676.1_2115', 'xfIVIA5901.fa': 'lcl|NZ_CP047134.1_prot_WP_004084676.1_2096', 'xfPr8x.fa': 'lcl|NZ_CP009826.1_prot_WP_010895031.1_2345', 'xfESVL.fa': 'lcl|CP099516.1_prot_WLE27228.1_2111', 'xfXYL468.fa': 'lcl|NZ_CP136966.1_prot_WP_004084676.1_2480', 'xfXYL1961.fa': 'lcl|CP171775_prot_PRJNA1172445_ACGTK7_11405_2232', 'xfCFBP8418.fa': 'lcl|NZ_CP136979.1_prot_WP_004084676.1_2322'}",
"refseq":"WP_011037422.1",
"sbo":"SBO:0000243"
}
},
{
"id":"XF_RS08325",
"name":"superoxide dismutase",
"annotation":{
"db_xref":"GeneID:1127472",
"kegg.genes":"XF_1921",
"locus_tag":"XF_RS08325",
"ncbigene":"1127472",
"ncbiprotein":"WP_010894387.1",
"old_locus_tag":"XF1921",
"pangenome_results":"{'xfPaucaDeDonno.fa': 'lcl|NZ_CP020870.1_prot_WP_046420132.1_987', 'xfSalento2.fa': 'lcl|NZ_CP016610.1_prot_WP_046420132.1_989', 'xfHib4.fa': 'lcl|NZ_CP009885.1_prot_WP_088577992.1_1196', 'xf9a5c.fa': 'lcl|NC_002488.3_prot_WP_010894387.1_1738', 'xfTemecula1.fa': 'lcl|NC_004556.1_prot_WP_004572877.1_932', 'xf3124.fa': 'lcl|NZ_CP009829.1_prot_WP_023906488.1_1076', 'xfU24D.fa': 'lcl|NZ_CP009790.1_prot_WP_010894387.1_1733', 'xfJ1a12.fa': 'lcl|NZ_CP009823.1_prot_WP_010894387.1_2117', 'xfM23.fa': 'lcl|NC_010577.1_prot_WP_004572877.1_953', 'xfMul0034.fa': 'lcl|NZ_CP006740.1_prot_WP_040123144.1_864', 'xfSandyiAnn1.fa': 'lcl|NZ_CP006696.1_prot_WP_020852425.1_1821', 'xfM12.fa': 'lcl|NC_010513.1_prot_WP_004085434.1_1010', 'xfIVIA5901.fa': 'lcl|NZ_CP047134.1_prot_WP_169710118.1_707', 'xfPr8x.fa': 'lcl|NZ_CP009826.1_prot_WP_023907605.1_1060', 'xfESVL.fa': 'lcl|CP099516.1_prot_WLE27971.1_702', 'xfXYL468.fa': 'lcl|NZ_CP136966.1_prot_WP_004085434.1_1142', 'xfXYL1961.fa': 'lcl|CP171775_prot_PRJNA1172445_ACGTK7_05225_1017', 'xfCFBP8418.fa': 'lcl|NZ_CP136979.1_prot_WP_004085434.1_1173'}",
"refseq":"WP_019052786.1",
"sbo":"SBO:0000243"
}
},
{
"id":"XF_RS03665",
"name":"dihydrolipoyllysine-residue acetyltransferase",
"annotation":{
"db_xref":"GeneID:1126405",
"kegg.genes":"XF_0869",
"locus_tag":"XF_RS03665",
"ncbigene":"1126405",
"ncbiprotein":"WP_010893389.1",
"old_locus_tag":"XF0869",
"pangenome_results":"{'xfPaucaDeDonno.fa': 'lcl|NZ_CP020870.1_prot_WP_046418648.1_1988', 'xfSalento2.fa': 'lcl|NZ_CP016610.1_prot_WP_046418648.1_1999', 'xfHib4.fa': 'lcl|NZ_CP009885.1_prot_WP_088578377.1_2292', 'xf9a5c.fa': 'lcl|NC_002488.3_prot_WP_010893389.1_768', 'xfTemecula1.fa': 'lcl|NC_004556.1_prot_WP_004088199.1_1960', 'xf3124.fa': 'lcl|NZ_CP009829.1_prot_WP_010893389.1_2201', 'xfU24D.fa': 'lcl|NZ_CP009790.1_prot_WP_010893389.1_765', 'xfJ1a12.fa': 'lcl|NZ_CP009823.1_prot_WP_010893389.1_2279', 'xfM23.fa': 'lcl|NC_010577.1_prot_WP_004088199.1_1980', 'xfMul0034.fa': 'lcl|NZ_CP006740.1_prot_WP_038228703.1_133', 'xfSandyiAnn1.fa': 'lcl|NZ_CP006696.1_prot_WP_042836640.1_2466', 'xfM12.fa': 'lcl|NC_010513.1_prot_WP_004084364.1_1921', 'xfIVIA5901.fa': 'lcl|NZ_CP047134.1_prot_WP_004084364.1_1917', 'xfPr8x.fa': 'lcl|NZ_CP009826.1_prot_WP_010893389.1_2150', 'xfESVL.fa': 'lcl|CP099516.1_prot_WLE27072.1_1932', 'xfXYL1961.fa': 'lcl|CP171775_prot_PRJNA1172445_ACGTK7_10465_2048'}",
"refseq":"WP_010893389.1",
"sbo":"SBO:0000243"
}
},
{
"id":"XF_RS00600",
"name":"arginine decarboxylase",
"annotation":{
"db_xref":"GeneID:1125662",
"kegg.genes":"XF_0144",
"locus_tag":"XF_RS00600",
"ncbigene":"1125662",
"ncbiprotein":"WP_010892689.1",
"old_locus_tag":"XF0144",
"pangenome_results":"{'xfPaucaDeDonno.fa': 'lcl|NZ_CP020870.1_prot_WP_046417736.1_115', 'xfSalento2.fa': 'lcl|NZ_CP016610.1_prot_WP_046417736.1_116', 'xfHib4.fa': 'lcl|NZ_CP009885.1_prot_WP_088577616.1_116', 'xf9a5c.fa': 'lcl|NC_002488.3_prot_WP_010892689.1_119', 'xfTemecula1.fa': 'lcl|NC_004556.1_prot_WP_004087585.1_115', 'xf3124.fa': 'lcl|NZ_CP009829.1_prot_WP_023906057.1_118', 'xfU24D.fa': 'lcl|NZ_CP009790.1_prot_WP_010892689.1_118', 'xfJ1a12.fa': 'lcl|NZ_CP009823.1_prot_WP_010892689.1_117', 'xfM23.fa': 'lcl|NC_010577.1_prot_WP_004087585.1_115', 'xfMul0034.fa': 'lcl|NZ_CP006740.1_prot_WP_038229725.1_2189', 'xfSandyiAnn1.fa': 'lcl|NZ_CP006696.1_prot_WP_020851811.1_274', 'xfM12.fa': 'lcl|NC_010513.1_prot_WP_004085515.1_112', 'xfIVIA5901.fa': 'lcl|NZ_CP047134.1_prot_WP_004085515.1_101', 'xfPr8x.fa': 'lcl|NZ_CP009826.1_prot_WP_023907200.1_118', 'xfESVL.fa': 'lcl|CP099516.1_prot_WLE27444.1_100', 'xfXYL468.fa': 'lcl|NZ_CP136966.1_prot_WP_004085515.1_102', 'xfXYL1961.fa': 'lcl|CP171775_prot_PRJNA1172445_ACGTK7_00555_103', 'xfCFBP8418.fa': 'lcl|NZ_CP136979.1_prot_WP_004085515.1_101'}",
"refseq":"WP_010892689.1",
"sbo":"SBO:0000243"
}
},
{
"id":"XF_RS04525",
"name":"glucokinase",
"annotation":{
"db_xref":"GeneID:1126604",
"kegg.genes":"XF_1064",
"locus_tag":"XF_RS04525",
"ncbigene":"1126604",
"ncbiprotein":"WP_010893583.1",
"old_locus_tag":"XF1064",
"pangenome_results":"{'xfPaucaDeDonno.fa': 'lcl|NZ_CP020870.1_prot_WP_046418953.1_1827', 'xfSalento2.fa': 'lcl|NZ_CP016610.1_prot_WP_046418953.1_1837', 'xfHib4.fa': 'lcl|NZ_CP009885.1_prot_WP_060871970.1_2126', 'xf9a5c.fa': 'lcl|NC_002488.3_prot_WP_010893583.1_939', 'xfTemecula1.fa': 'lcl|NC_004556.1_prot_WP_004089300.1_357', 'xf3124.fa': 'lcl|NZ_CP009829.1_prot_WP_010893583.1_1937', 'xfU24D.fa': 'lcl|NZ_CP009790.1_prot_WP_010893583.1_935', 'xfJ1a12.fa': 'lcl|NZ_CP009823.1_prot_WP_060871970.1_1309', 'xfM23.fa': 'lcl|NC_010577.1_prot_WP_004089300.1_358', 'xfMul0034.fa': 'lcl|NZ_CP006740.1_prot_WP_038230138.1_208', 'xfSandyiAnn1.fa': 'lcl|NZ_CP006696.1_prot_WP_020851875.1_518', 'xfM12.fa': 'lcl|NC_010513.1_prot_WP_004085201.1_350', 'xfIVIA5901.fa': 'lcl|NZ_CP047134.1_prot_WP_004085201.1_323', 'xfPr8x.fa': 'lcl|NZ_CP009826.1_prot_WP_010893583.1_1912', 'xfESVL.fa': 'lcl|CP099516.1_prot_WLE27643.1_324', 'xfXYL468.fa': 'lcl|NZ_CP136966.1_prot_WP_004085201.1_330', 'xfXYL1961.fa': 'lcl|CP171775_prot_PRJNA1172445_ACGTK7_09325_1826', 'xfCFBP8418.fa': 'lcl|NZ_CP136979.1_prot_WP_004085201.1_391'}",
"refseq":"WP_004085201.1",
"sbo":"SBO:0000243"
}
},
{
"id":"XF_RS00800",
"name":"3'(2'),5'-bisphosphate nucleotidase",
"annotation":{
"db_xref":"GeneID:1125710",
"kegg.genes":"XF_0187",
"locus_tag":"XF_RS00800",
"ncbigene":"1125710",
"ncbiprotein":"WP_010892730.1",
"old_locus_tag":"XF0187",
"pangenome_results":"{'xfPaucaDeDonno.fa': 'lcl|NZ_CP020870.1_prot_WP_010892730.1_152', 'xfSalento2.fa': 'lcl|NZ_CP016610.1_prot_WP_088371246.1_153', 'xfHib4.fa': 'lcl|NZ_CP009885.1_prot_WP_088577626.1_152', 'xf9a5c.fa': 'lcl|NC_002488.3_prot_WP_010892730.1_156', 'xfTemecula1.fa': 'lcl|NC_004556.1_prot_WP_011097521.1_153', 'xf3124.fa': 'lcl|NZ_CP009829.1_prot_WP_088371246.1_155', 'xfU24D.fa': 'lcl|NZ_CP009790.1_prot_WP_088371246.1_155', 'xfJ1a12.fa': 'lcl|NZ_CP009823.1_prot_WP_088371246.1_154', 'xfM23.fa': 'lcl|NC_010577.1_prot_WP_011097521.1_153', 'xfMul0034.fa': 'lcl|NZ_CP006740.1_prot_WP_038229532.1_2153', 'xfSandyiAnn1.fa': 'lcl|NZ_CP006696.1_prot_WP_024748723.1_311', 'xfM12.fa': 'lcl|NC_010513.1_prot_WP_021358329.1_149', 'xfIVIA5901.fa': 'lcl|NZ_CP047134.1_prot_WP_021358329.1_135', 'xfPr8x.fa': 'lcl|NZ_CP009826.1_prot_WP_088371246.1_155', 'xfESVL.fa': 'lcl|CP099516.1_prot_WLE28344.1_134', 'xfXYL468.fa': 'lcl|NZ_CP136966.1_prot_WP_021358329.1_137', 'xfXYL1961.fa': 'lcl|CP171775_prot_PRJNA1172445_ACGTK7_00760_139', 'xfCFBP8418.fa': 'lcl|NZ_CP136979.1_prot_WP_021358329.1_136'}",
"refseq":"WP_002811298.1",
"sbo":"SBO:0000243"
}
},
{
"id":"XF_RS02590",
"name":"bifunctional hydroxymethylpyrimidine kinase/phosphomethylpyrimidine kinase",
"annotation":{
"db_xref":"GeneID:1126152",
"kegg.genes":"XF_0621",
"locus_tag":"XF_RS02590",
"ncbigene":"1126152",
"ncbiprotein":"WP_042462848.1",
"old_locus_tag":"XF0621",
"pangenome_results":"{'xfPaucaDeDonno.fa': 'lcl|NZ_CP020870.1_prot_WP_046418118.1_470', 'xfSalento2.fa': 'lcl|NZ_CP016610.1_prot_WP_046418118.1_475', 'xfHib4.fa': 'lcl|NZ_CP009885.1_prot_WP_088577731.1_521', 'xf9a5c.fa': 'lcl|NC_002488.3_prot_WP_042462848.1_538', 'xfTemecula1.fa': 'lcl|NC_004556.1_prot_WP_004088681.1_1657', 'xf3124.fa': 'lcl|NZ_CP009829.1_prot_WP_023906209.1_474', 'xfU24D.fa': 'lcl|NZ_CP009790.1_prot_WP_042462848.1_536', 'xfJ1a12.fa': 'lcl|NZ_CP009823.1_prot_WP_060871793.1_529', 'xfM23.fa': 'lcl|NC_010577.1_prot_WP_004088681.1_1678', 'xfMul0034.fa': 'lcl|NZ_CP006740.1_prot_WP_038228066.1_1444', 'xfSandyiAnn1.fa': 'lcl|NZ_CP006696.1_prot_WP_020853073.1_2257', 'xfM12.fa': 'lcl|NC_010513.1_prot_WP_004083504.1_1646', 'xfIVIA5901.fa': 'lcl|NZ_CP047134.1_prot_WP_128283946.1_1588', 'xfPr8x.fa': 'lcl|NZ_CP009826.1_prot_WP_031336328.1_524', 'xfESVL.fa': 'lcl|CP099516.1_prot_WLE26771.1_1596', 'xfXYL468.fa': 'lcl|NZ_CP136966.1_prot_WP_154128526.1_1861', 'xfXYL1961.fa': 'lcl|CP171775_prot_PRJNA1172445_ACGTK7_02600_499', 'xfCFBP8418.fa': 'lcl|NZ_CP136979.1_prot_WP_004083504.1_1756'}",
"refseq":"WP_020853073.1",
"sbo":"SBO:0000243"
}
},
{
"id":"XF_RS04420",
"name":"lipid-A-disaccharide synthase",
"annotation":{
"db_xref":"GeneID:1126579",
"kegg.genes":"XF_1042",
"locus_tag":"XF_RS04420",
"ncbigene":"1126579",
"ncbiprotein":"WP_010893561.1",
"old_locus_tag":"XF1042",
"pangenome_results":"{'xfPaucaDeDonno.fa': 'lcl|NZ_CP020870.1_prot_WP_046418927.1_1846', 'xfSalento2.fa': 'lcl|NZ_CP016610.1_prot_WP_104993207.1_1856', 'xfHib4.fa': 'lcl|NZ_CP009885.1_prot_WP_088578617.1_2145', 'xf9a5c.fa': 'lcl|NC_002488.3_prot_WP_010893561.1_920', 'xfTemecula1.fa': 'lcl|NC_004556.1_prot_WP_038231911.1_338', 'xf3124.fa': 'lcl|NZ_CP009829.1_prot_WP_088372167.1_1956', 'xfU24D.fa': 'lcl|NZ_CP009790.1_prot_WP_088372167.1_916', 'xfJ1a12.fa': 'lcl|NZ_CP009823.1_prot_WP_088372167.1_1328', 'xfM23.fa': 'lcl|NC_010577.1_prot_WP_038231911.1_339', 'xfMul0034.fa': 'lcl|NZ_CP006740.1_prot_WP_038210534.1_189', 'xfSandyiAnn1.fa': 'lcl|NZ_CP006696.1_prot_WP_038274322.1_499', 'xfM12.fa': 'lcl|NC_010513.1_prot_WP_038210534.1_331', 'xfIVIA5901.fa': 'lcl|NZ_CP047134.1_prot_WP_004085219.1_305', 'xfPr8x.fa': 'lcl|NZ_CP009826.1_prot_WP_088572717.1_1931', 'xfESVL.fa': 'lcl|CP099516.1_prot_WLE27627.1_305', 'xfXYL468.fa': 'lcl|NZ_CP136966.1_prot_WP_004085219.1_312', 'xfXYL1961.fa': 'lcl|CP171775_prot_PRJNA1172445_ACGTK7_09435_1844', 'xfCFBP8418.fa': 'lcl|NZ_CP136979.1_prot_WP_004085219.1_373'}",
"refseq":"WP_004089337.1",
"sbo":"SBO:0000243"
}
},
{
"id":"XF_RS09680",
"name":"homoserine kinase",
"annotation":{
"db_xref":"GeneID:1127777",
"kegg.genes":"XF_2224",
"locus_tag":"XF_RS09680",
"ncbigene":"1127777",
"ncbiprotein":"WP_010894672.1",
"old_locus_tag":"XF2224",
"pangenome_results":"{'xfPaucaDeDonno.fa': 'lcl|NZ_CP020870.1_prot_WP_046420511.1_735', 'xfSalento2.fa': 'lcl|NZ_CP016610.1_prot_WP_046420511.1_738', 'xfHib4.fa': 'lcl|NZ_CP009885.1_prot_WP_088578204.1_1777', 'xf9a5c.fa': 'lcl|NC_002488.3_prot_WP_010894672.1_2029', 'xfTemecula1.fa': 'lcl|NC_004556.1_prot_WP_004083414.1_1376', 'xf3124.fa': 'lcl|NZ_CP009829.1_prot_WP_010894672.1_752', 'xfU24D.fa': 'lcl|NZ_CP009790.1_prot_WP_010894672.1_2025', 'xfJ1a12.fa': 'lcl|NZ_CP009823.1_prot_WP_060872010.1_1481', 'xfM23.fa': 'lcl|NC_010577.1_prot_WP_004083414.1_1399', 'xfMul0034.fa': 'lcl|NZ_CP006740.1_prot_WP_004083414.1_1165', 'xfSandyiAnn1.fa': 'lcl|NZ_CP006696.1_prot_WP_020851317.1_1103', 'xfM12.fa': 'lcl|NC_010513.1_prot_WP_004083414.1_1387', 'xfIVIA5901.fa': 'lcl|NZ_CP047134.1_prot_WP_004083414.1_1033', 'xfPr8x.fa': 'lcl|NZ_CP009826.1_prot_WP_010894672.1_804', 'xfESVL.fa': 'lcl|CP099516.1_prot_WLE28265.1_1038', 'xfXYL468.fa': 'lcl|NZ_CP136966.1_prot_WP_162008355.1_1528', 'xfXYL1961.fa': 'lcl|CP171775_prot_PRJNA1172445_ACGTK7_03855_746', 'xfCFBP8418.fa': 'lcl|NZ_CP136979.1_prot_WP_004083414.1_804'}",
"refseq":"WP_010894672.1",
"sbo":"SBO:0000243"
}
},
{
"id":"XF_RS10710",
"name":"EF-P beta-lysylation protein EpmB",
"annotation":{
"db_xref":"GeneID:1128029",
"kegg.genes":"XF_2474",
"locus_tag":"XF_RS10710",
"ncbigene":"1128029",
"ncbiprotein":"WP_042463778.1",
"old_locus_tag":"XF2474",
"pangenome_results":"{'xfPaucaDeDonno.fa': 'lcl|NZ_CP020870.1_prot_WP_046418152.1_513', 'xfSalento2.fa': 'lcl|NZ_CP016610.1_prot_WP_046418152.1_516', 'xfHib4.fa': 'lcl|NZ_CP009885.1_prot_WP_088578551.1_577', 'xf9a5c.fa': 'lcl|NC_002488.3_prot_WP_042463778.1_2247', 'xfTemecula1.fa': 'lcl|NC_004556.1_prot_WP_004088503.1_1612', 'xf3124.fa': 'lcl|NZ_CP009829.1_prot_WP_023906231.1_530', 'xfU24D.fa': 'lcl|NZ_CP009790.1_prot_WP_042463778.1_2245', 'xfJ1a12.fa': 'lcl|NZ_CP009823.1_prot_WP_060871809.1_582', 'xfM23.fa': 'lcl|NC_010577.1_prot_WP_004088503.1_1633', 'xfMul0034.fa': 'lcl|NZ_CP006740.1_prot_WP_038228360.1_1397', 'xfSandyiAnn1.fa': 'lcl|NZ_CP006696.1_prot_WP_020851495.1_2211', 'xfM12.fa': 'lcl|NC_010513.1_prot_WP_027700281.1_1592', 'xfIVIA5901.fa': 'lcl|NZ_CP047134.1_prot_WP_027700281.1_1533', 'xfPr8x.fa': 'lcl|NZ_CP009826.1_prot_WP_023907412.1_583', 'xfESVL.fa': 'lcl|CP099516.1_prot_WLE28457.1_1540', 'xfXYL468.fa': 'lcl|NZ_CP136966.1_prot_WP_027700281.1_1729', 'xfXYL1961.fa': 'lcl|CP171775_prot_PRJNA1172445_ACGTK7_02790_535', 'xfCFBP8418.fa': 'lcl|NZ_CP136979.1_prot_WP_027700281.1_1600'}",
"refseq":"WP_011408738.1",
"sbo":"SBO:0000243"
}
},
{
"id":"XF_RS11525",
"name":"4-diphosphocytidyl-2C-methyl-D-erythritol kinase",
"annotation":{
"db_xref":"GeneID:1128206",
"kegg.genes":"XF_2645",
"locus_tag":"XF_RS11525",
"ncbigene":"1128206",
"ncbiprotein":"WP_010895059.1",
"old_locus_tag":"XF2645",
"pangenome_results":"{'xfPaucaDeDonno.fa': 'lcl|NZ_CP020870.1_prot_WP_010895059.1_2210', 'xfSalento2.fa': 'lcl|NZ_CP016610.1_prot_WP_010895059.1_2221', 'xfHib4.fa': 'lcl|NZ_CP009885.1_prot_WP_010895059.1_2570', 'xf9a5c.fa': 'lcl|NC_002488.3_prot_WP_010895059.1_2410', 'xfTemecula1.fa': 'lcl|NC_004556.1_prot_WP_004087397.1_2180', 'xf3124.fa': 'lcl|NZ_CP009829.1_prot_WP_010895059.1_2476', 'xfU24D.fa': 'lcl|NZ_CP009790.1_prot_WP_010895059.1_2408', 'xfJ1a12.fa': 'lcl|NZ_CP009823.1_prot_WP_010895059.1_2559', 'xfM23.fa': 'lcl|NC_010577.1_prot_WP_004087397.1_2199', 'xfMul0034.fa': 'lcl|NZ_CP006740.1_prot_WP_040123324.1_2394', 'xfSandyiAnn1.fa': 'lcl|NZ_CP006696.1_prot_WP_020852074.1_53', 'xfM12.fa': 'lcl|NC_010513.1_prot_WP_020853010.1_2142', 'xfIVIA5901.fa': 'lcl|NZ_CP047134.1_prot_WP_020853010.1_2122', 'xfPr8x.fa': 'lcl|NZ_CP009826.1_prot_WP_010895059.1_2372', 'xfESVL.fa': 'lcl|CP099516.1_prot_WLE27251.1_2137', 'xfXYL468.fa': 'lcl|NZ_CP136966.1_prot_WP_020853010.1_2506', 'xfXYL1961.fa': 'lcl|CP171775_prot_PRJNA1172445_ACGTK7_11560_2258', 'xfCFBP8418.fa': 'lcl|NZ_CP136979.1_prot_WP_020853010.1_2350'}",
"refseq":"WP_020852074.1",
"sbo":"SBO:0000243"
}
},
{
"id":"XF_RS03480",
"name":"phosphoglycerate kinase",
"annotation":{
"db_xref":"GeneID:1126358",
"kegg.genes":"XF_0823",
"locus_tag":"XF_RS03480",
"ncbigene":"1126358",
"ncbiprotein":"WP_010893343.1",
"old_locus_tag":"XF0823",
"pangenome_results":"{'xfPaucaDeDonno.fa': 'lcl|NZ_CP020870.1_prot_WP_046418860.1_2031', 'xfSalento2.fa': 'lcl|NZ_CP016610.1_prot_WP_046418860.1_2042', 'xfHib4.fa': 'lcl|NZ_CP009885.1_prot_WP_031337074.1_2335', 'xf9a5c.fa': 'lcl|NC_002488.3_prot_WP_010893343.1_725', 'xfTemecula1.fa': 'lcl|NC_004556.1_prot_WP_011098278.1_2004', 'xf3124.fa': 'lcl|NZ_CP009829.1_prot_WP_010893343.1_2243', 'xfU24D.fa': 'lcl|NZ_CP009790.1_prot_WP_010893343.1_722', 'xfJ1a12.fa': 'lcl|NZ_CP009823.1_prot_WP_010893343.1_2321', 'xfM23.fa': 'lcl|NC_010577.1_prot_WP_011098278.1_2024', 'xfMul0034.fa': 'lcl|NZ_CP006740.1_prot_WP_038228665.1_90', 'xfSandyiAnn1.fa': 'lcl|NZ_CP006696.1_prot_WP_024748921.1_2509', 'xfM12.fa': 'lcl|NC_010513.1_prot_WP_027700169.1_1965', 'xfIVIA5901.fa': 'lcl|NZ_CP047134.1_prot_WP_027700169.1_1957', 'xfPr8x.fa': 'lcl|NZ_CP009826.1_prot_WP_031337074.1_2193', 'xfESVL.fa': 'lcl|CP099516.1_prot_WLE28489.1_1973', 'xfXYL468.fa': 'lcl|NZ_CP136966.1_prot_WP_027700169.1_2221', 'xfXYL1961.fa': 'lcl|CP171775_prot_PRJNA1172445_ACGTK7_10665_2087', 'xfCFBP8418.fa': 'lcl|NZ_CP136979.1_prot_WP_027700169.1_2183'}",
"refseq":"WP_011098278.1",
"sbo":"SBO:0000243"
}
},
{
"id":"XF_RS05720",
"name":"protoheme IX farnesyltransferase",
"annotation":{
"db_xref":"GeneID:1126906",
"kegg.genes":"XF_1360",
"locus_tag":"XF_RS05720",
"ncbigene":"1126906",
"ncbiprotein":"WP_031337923.1",
"old_locus_tag":"XF1360",
"pangenome_results":"{'xfPaucaDeDonno.fa': 'lcl|NZ_CP020870.1_prot_WP_046419396.1_1559', 'xfSalento2.fa': 'lcl|NZ_CP016610.1_prot_WP_046419396.1_1568', 'xfHib4.fa': 'lcl|NZ_CP009885.1_prot_WP_046419396.1_1860', 'xf9a5c.fa': 'lcl|NC_002488.3_prot_WP_031337923.1_1196', 'xfTemecula1.fa': 'lcl|NC_004556.1_prot_WP_004090646.1_635', 'xf3124.fa': 'lcl|NZ_CP009829.1_prot_WP_031337923.1_1680', 'xfU24D.fa': 'lcl|NZ_CP009790.1_prot_WP_031337923.1_1192', 'xfJ1a12.fa': 'lcl|NZ_CP009823.1_prot_WP_031337923.1_1042', 'xfM23.fa': 'lcl|NC_010577.1_prot_WP_004090646.1_656', 'xfMul0034.fa': 'lcl|NZ_CP006740.1_prot_WP_038229029.1_483', 'xfSandyiAnn1.fa': 'lcl|NZ_CP006696.1_prot_WP_020851978.1_798', 'xfM12.fa': 'lcl|NC_010513.1_prot_WP_004083848.1_684', 'xfIVIA5901.fa': 'lcl|NZ_CP047134.1_prot_WP_004083848.1_1418', 'xfPr8x.fa': 'lcl|NZ_CP009826.1_prot_WP_023907821.1_1641', 'xfESVL.fa': 'lcl|CP099516.1_prot_WLE26616.1_1425', 'xfXYL468.fa': 'lcl|NZ_CP136966.1_prot_WP_004083848.1_661', 'xfXYL1961.fa': 'lcl|CP171775_prot_PRJNA1172445_ACGTK7_08090_1585', 'xfCFBP8418.fa': 'lcl|NZ_CP136979.1_prot_WP_004083848.1_1482'}",
"refseq":"WP_020851978.1",
"sbo":"SBO:0000243"
}
},
{
"id":"XF_RS03975",
"name":"methionyl-tRNA formyltransferase",
"annotation":{
"db_xref":"GeneID:1126463",
"kegg.genes":"XF_0927",
"locus_tag":"XF_RS03975",
"ncbigene":"1126463",
"ncbiprotein":"WP_010893446.1",
"old_locus_tag":"XF0927",
"pangenome_results":"{'xfPaucaDeDonno.fa': 'lcl|NZ_CP020870.1_prot_WP_046418727.1_1938', 'xfSalento2.fa': 'lcl|NZ_CP016610.1_prot_WP_046418727.1_1949', 'xfHib4.fa': 'lcl|NZ_CP009885.1_prot_WP_088578349.1_2236', 'xf9a5c.fa': 'lcl|NC_002488.3_prot_WP_010893446.1_827', 'xfTemecula1.fa': 'lcl|NC_004556.1_prot_WP_004089641.1_1910', 'xf3124.fa': 'lcl|NZ_CP009829.1_prot_WP_023906923.1_2146', 'xfU24D.fa': 'lcl|NZ_CP009790.1_prot_WP_010893446.1_823', 'xfJ1a12.fa': 'lcl|NZ_CP009823.1_prot_WP_023906923.1_1421', 'xfM23.fa': 'lcl|NC_010577.1_prot_WP_004089641.1_1930', 'xfMul0034.fa': 'lcl|NZ_CP006740.1_prot_WP_038229920.1_1970', 'xfSandyiAnn1.fa': 'lcl|NZ_CP006696.1_prot_WP_020851586.1_1044', 'xfM12.fa': 'lcl|NC_010513.1_prot_WP_004086445.1_1870', 'xfIVIA5901.fa': 'lcl|NZ_CP047134.1_prot_WP_004086445.1_1870', 'xfPr8x.fa': 'lcl|NZ_CP009826.1_prot_WP_023908025.1_2097', 'xfESVL.fa': 'lcl|CP099516.1_prot_WLE27027.1_1879', 'xfXYL468.fa': 'lcl|NZ_CP136966.1_prot_WP_004086445.1_2129', 'xfXYL1961.fa': 'lcl|CP171775_prot_PRJNA1172445_ACGTK7_10215_1998', 'xfCFBP8418.fa': 'lcl|NZ_CP136979.1_prot_WP_004086445.1_2094'}",
"refseq":"WP_020851586.1",
"sbo":"SBO:0000243"
}
},
{
"id":"XF_RS04025",
"name":"23S rRNA pseudouridine(1911/1915/1917) synthase RluD",
"annotation":{
"db_xref":"GeneID:1126475",
"kegg.genes":"XF_0939",
"locus_tag":"XF_RS04025",
"ncbigene":"1126475",
"ncbiprotein":"WP_031337005.1",
"old_locus_tag":"XF0939",
"pangenome_results":"{'xfPaucaDeDonno.fa': 'lcl|NZ_CP020870.1_prot_WP_046418737.1_1931', 'xfSalento2.fa': 'lcl|NZ_CP016610.1_prot_WP_046418737.1_1941', 'xfHib4.fa': 'lcl|NZ_CP009885.1_prot_WP_031337005.1_2228', 'xf9a5c.fa': 'lcl|NC_002488.3_prot_WP_031337005.1_837', 'xfTemecula1.fa': 'lcl|NC_004556.1_prot_WP_004089658.1_1903', 'xf3124.fa': 'lcl|NZ_CP009829.1_prot_WP_031337005.1_2137', 'xfU24D.fa': 'lcl|NZ_CP009790.1_prot_WP_031337005.1_833', 'xfJ1a12.fa': 'lcl|NZ_CP009823.1_prot_WP_031337005.1_1412', 'xfM23.fa': 'lcl|NC_010577.1_prot_WP_004089658.1_1923', 'xfMul0034.fa': 'lcl|NZ_CP006740.1_prot_WP_027700509.1_1963', 'xfSandyiAnn1.fa': 'lcl|NZ_CP006696.1_prot_WP_020851594.1_1037', 'xfM12.fa': 'lcl|NC_010513.1_prot_WP_031345871.1_1863', 'xfIVIA5901.fa': 'lcl|NZ_CP047134.1_prot_WP_004086430.1_1863', 'xfPr8x.fa': 'lcl|NZ_CP009826.1_prot_WP_031337005.1_2088', 'xfESVL.fa': 'lcl|CP099516.1_prot_WLE27020.1_1872', 'xfXYL468.fa': 'lcl|NZ_CP136966.1_prot_WP_004086430.1_2122', 'xfXYL1961.fa': 'lcl|CP171775_prot_PRJNA1172445_ACGTK7_10175_1990', 'xfCFBP8418.fa': 'lcl|NZ_CP136979.1_prot_WP_004086430.1_2087'}",
"refseq":"WP_004089658.1",
"sbo":"SBO:0000243"
}
},
{
"id":"XF_RS05105",
"name":"pseudouridine synthase",
"annotation":{
"db_xref":"GeneID:1126745",
"kegg.genes":"XF_1200",
"locus_tag":"XF_RS05105",
"ncbigene":"1126745",
"ncbiprotein":"WP_010893710.1",
"old_locus_tag":"XF1200",
"pangenome_results":"{'xfPaucaDeDonno.fa': 'lcl|NZ_CP020870.1_prot_WP_046419076.1_1709', 'xfSalento2.fa': 'lcl|NZ_CP016610.1_prot_WP_046419076.1_1718', 'xfHib4.fa': 'lcl|NZ_CP009885.1_prot_WP_010893710.1_2008', 'xf9a5c.fa': 'lcl|NC_002488.3_prot_WP_010893710.1_1058', 'xfTemecula1.fa': 'lcl|NC_004556.1_prot_WP_004090194.1_500', 'xf3124.fa': 'lcl|NZ_CP009829.1_prot_WP_010893710.1_1818', 'xfU24D.fa': 'lcl|NZ_CP009790.1_prot_WP_010893710.1_1054', 'xfJ1a12.fa': 'lcl|NZ_CP009823.1_prot_WP_060871956.1_1190', 'xfM23.fa': 'lcl|NC_010577.1_prot_WP_004090194.1_501', 'xfMul0034.fa': 'lcl|NZ_CP006740.1_prot_WP_004086562.1_347', 'xfSandyiAnn1.fa': 'lcl|NZ_CP006696.1_prot_WP_020852452.1_663', 'xfM12.fa': 'lcl|NC_010513.1_prot_WP_004086562.1_510', 'xfIVIA5901.fa': 'lcl|NZ_CP047134.1_prot_WP_004086562.1_476', 'xfPr8x.fa': 'lcl|NZ_CP009826.1_prot_WP_010893710.1_1794', 'xfESVL.fa': 'lcl|CP099516.1_prot_WLE27779.1_478', 'xfXYL468.fa': 'lcl|NZ_CP136966.1_prot_WP_004086562.1_483', 'xfXYL1961.fa': 'lcl|CP171775_prot_PRJNA1172445_ACGTK7_08740_1714', 'xfCFBP8418.fa': 'lcl|NZ_CP136979.1_prot_WP_004086562.1_545'}",
"refseq":"WP_020852452.1",
"sbo":"SBO:0000243"
}
},
{
"id":"XF_RS00150",
"name":"aspartate/tyrosine/aromatic aminotransferase",
"annotation":{
"db_xref":"GeneID:1125547",
"kegg.genes":"XF_0036",
```
