## Supplementary Material 1 for "A metabolic model based on a pangenome core unveils new biochemical features of the phytopathogen *Xylella fastidiosa*": iXf_core_final.json (part 3 of 3)

```
"locus_tag":"XF_RS00150",
"ncbigene":"1125547",
"ncbiprotein":"WP_010892585.1",
"old_locus_tag":"XF0036",
"pangenome_results":"{'xfPaucaDeDonno.fa': 'lcl|NZ_CP020870.1_prot_WP_046417607.1_29', 'xfSalento2.fa': 'lcl|NZ_CP016610.1_prot_WP_046417607.1_30', 'xfHib4.fa': 'lcl|NZ_CP009885.1_prot_WP_088577586.1_30', 'xf9a5c.fa': 'lcl|NC_002488.3_prot_WP_010892585.1_30', 'xfTemecula1.fa': 'lcl|NC_004556.1_prot_WP_004085070.1_29', 'xf3124.fa': 'lcl|NZ_CP009829.1_prot_WP_023906009.1_30', 'xfU24D.fa': 'lcl|NZ_CP009790.1_prot_WP_010892585.1_30', 'xfJ1a12.fa': 'lcl|NZ_CP009823.1_prot_WP_060872270.1_29', 'xfM23.fa': 'lcl|NC_010577.1_prot_WP_004085070.1_29', 'xfMul0034.fa': 'lcl|NZ_CP006740.1_prot_WP_004085070.1_2274', 'xfSandyiAnn1.fa': 'lcl|NZ_CP006696.1_prot_WP_020851929.1_188', 'xfM12.fa': 'lcl|NC_010513.1_prot_WP_004085070.1_27', 'xfIVIA5901.fa': 'lcl|NZ_CP047134.1_prot_WP_004085070.1_25', 'xfPr8x.fa': 'lcl|NZ_CP009826.1_prot_WP_023906009.1_29', 'xfESVL.fa': 'lcl|CP099516.1_prot_WLE27375.1_24', 'xfXYL468.fa': 'lcl|NZ_CP136966.1_prot_WP_004085070.1_25', 'xfXYL1961.fa': 'lcl|CP171775_prot_PRJNA1172445_ACGTK7_00135_26', 'xfCFBP8418.fa': 'lcl|NZ_CP136979.1_prot_WP_004085070.1_24'}",
"refseq":"WP_020851929.1",
"sbo":"SBO:0000243"
}
},
{
"id":"XF_RS09320",
"name":"symmetrical bis(5'-nucleosyl)-tetraphosphatase",
"annotation":{
"db_xref":"GeneID:1127702",
"kegg.genes":"XF_2150",
"locus_tag":"XF_RS09320",
"ncbigene":"1127702",
"ncbiprotein":"WP_010894599.1",
"old_locus_tag":"XF2150",
"pangenome_results":"{'xfPaucaDeDonno.fa': 'lcl|NZ_CP020870.1_prot_WP_010894599.1_801', 'xfSalento2.fa': 'lcl|NZ_CP016610.1_prot_WP_010894599.1_805', 'xfHib4.fa': 'lcl|NZ_CP009885.1_prot_WP_010894599.1_1708', 'xf9a5c.fa': 'lcl|NC_002488.3_prot_WP_010894599.1_1965', 'xfTemecula1.fa': 'lcl|NC_004556.1_prot_WP_011098001.1_1309', 'xf3124.fa': 'lcl|NZ_CP009829.1_prot_WP_010894599.1_860', 'xfU24D.fa': 'lcl|NZ_CP009790.1_prot_WP_010894599.1_1960', 'xfJ1a12.fa': 'lcl|NZ_CP009823.1_prot_WP_010894599.1_2220', 'xfM23.fa': 'lcl|NC_010577.1_prot_WP_011098001.1_1328', 'xfMul0034.fa': 'lcl|NZ_CP006740.1_prot_WP_004088630.1_1099', 'xfSandyiAnn1.fa': 'lcl|NZ_CP006696.1_prot_WP_020852663.1_2403', 'xfM12.fa': 'lcl|NC_010513.1_prot_WP_012337921.1_1319', 'xfIVIA5901.fa': 'lcl|NZ_CP047134.1_prot_WP_027700526.1_964', 'xfPr8x.fa': 'lcl|NZ_CP009826.1_prot_WP_010894599.1_873', 'xfESVL.fa': 'lcl|CP099516.1_prot_WLE28200.1_966', 'xfXYL468.fa': 'lcl|NZ_CP136966.1_prot_WP_027700526.1_1460', 'xfXYL1961.fa': 'lcl|CP171775_prot_PRJNA1172445_ACGTK7_04220_818', 'xfCFBP8418.fa': 'lcl|NZ_CP136979.1_prot_WP_004086106.1_874'}",
"refseq":"WP_020852663.1",
"sbo":"SBO:0000243"
}
},
{
"id":"XF_RS05465",
"name":"SMP-30/gluconolactonase/LRE family protein",
"annotation":{
"db_xref":"GeneID:1126843",
"kegg.genes":"XF_1297",
"locus_tag":"XF_RS05465",
"ncbigene":"1126843",
"ncbiprotein":"WP_010893803.1",
"old_locus_tag":"XF1297",
"pangenome_results":"{'xfPaucaDeDonno.fa': 'lcl|NZ_CP020870.1_prot_WP_046419838.1_1617', 'xfSalento2.fa': 'lcl|NZ_CP016610.1_prot_WP_046419838.1_1626', 'xfHib4.fa': 'lcl|NZ_CP009885.1_prot_WP_046419838.1_1918', 'xf9a5c.fa': 'lcl|NC_002488.3_prot_WP_010893803.1_1138', 'xfTemecula1.fa': 'lcl|NC_004556.1_prot_WP_004090566.1_576', 'xf3124.fa': 'lcl|NZ_CP009829.1_prot_WP_010893803.1_1740', 'xfU24D.fa': 'lcl|NZ_CP009790.1_prot_WP_010893803.1_1134', 'xfJ1a12.fa': 'lcl|NZ_CP009823.1_prot_WP_010893803.1_1102', 'xfM23.fa': 'lcl|NC_010577.1_prot_WP_004090566.1_597', 'xfMul0034.fa': 'lcl|NZ_CP006740.1_prot_WP_004090566.1_425', 'xfSandyiAnn1.fa': 'lcl|NZ_CP006696.1_prot_WP_004090566.1_739', 'xfM12.fa': 'lcl|NC_010513.1_prot_WP_012337720.1_586', 'xfIVIA5901.fa': 'lcl|NZ_CP047134.1_prot_WP_004083996.1_563', 'xfPr8x.fa': 'lcl|NZ_CP009826.1_prot_WP_010893803.1_1698', 'xfESVL.fa': 'lcl|CP099516.1_prot_WLE27847.1_553', 'xfXYL468.fa': 'lcl|NZ_CP136966.1_prot_WP_004083996.1_573', 'xfXYL1961.fa': 'lcl|CP171775_prot_PRJNA1172445_ACGTK7_08360_1639', 'xfCFBP8418.fa': 'lcl|NZ_CP136979.1_prot_WP_004083996.1_632'}",
"refseq":"WP_004090566.1",
"sbo":"SBO:0000243"
}
},
{
"id":"XF_RS03370",
"name":"UDP-N-acetylmuramoyl-L-alanyl-D-glutamate--2, 6-diaminopimelate ligase",
"annotation":{
"db_xref":"GeneID:1126328",
"kegg.genes":"XF_0793",
"locus_tag":"XF_RS03370",
"ncbigene":"1126328",
"ncbiprotein":"WP_038227651.1",
"old_locus_tag":"XF0793",
"pangenome_results":"{'xfPaucaDeDonno.fa': 'lcl|NZ_CP020870.1_prot_WP_046418541.1_2055', 'xfSalento2.fa': 'lcl|NZ_CP016610.1_prot_WP_046418541.1_2066', 'xfHib4.fa': 'lcl|NZ_CP009885.1_prot_WP_088578399.1_2359', 'xf9a5c.fa': 'lcl|NC_002488.3_prot_WP_038227651.1_701', 'xfTemecula1.fa': 'lcl|NC_004556.1_prot_WP_004090482.1_2029', 'xf3124.fa': 'lcl|NZ_CP009829.1_prot_WP_031338043.1_2267', 'xfU24D.fa': 'lcl|NZ_CP009790.1_prot_WP_038227651.1_698', 'xfJ1a12.fa': 'lcl|NZ_CP009823.1_prot_WP_038227651.1_2345', 'xfM23.fa': 'lcl|NC_010577.1_prot_WP_004090482.1_2049', 'xfMul0034.fa': 'lcl|NZ_CP006740.1_prot_WP_038228646.1_65', 'xfSandyiAnn1.fa': 'lcl|NZ_CP006696.1_prot_WP_024748913.1_2533', 'xfM12.fa': 'lcl|NC_010513.1_prot_WP_004084483.1_1989', 'xfIVIA5901.fa': 'lcl|NZ_CP047134.1_prot_WP_027700159.1_1981', 'xfPr8x.fa': 'lcl|NZ_CP009826.1_prot_WP_038227651.1_2217', 'xfESVL.fa': 'lcl|CP099516.1_prot_WLE27133.1_1998', 'xfXYL468.fa': 'lcl|NZ_CP136966.1_prot_WP_027700159.1_2245', 'xfXYL1961.fa': 'lcl|CP171775_prot_PRJNA1172445_ACGTK7_10790_2112', 'xfCFBP8418.fa': 'lcl|NZ_CP136979.1_prot_WP_027700159.1_2208'}",
"refseq":"WP_004084483.1",
"sbo":"SBO:0000243"
}
},
{
"id":"XF_RS00880",
"name":"ribulose-phosphate 3-epimerase",
"annotation":{
"db_xref":"GeneID:1125731",
"kegg.genes":"XF_0208",
"locus_tag":"XF_RS00880",
"ncbigene":"1125731",
"ncbiprotein":"WP_010892749.1",
"old_locus_tag":"XF0208",
"pangenome_results":"{'xfPaucaDeDonno.fa': 'lcl|NZ_CP020870.1_prot_WP_046417796.1_169', 'xfSalento2.fa': 'lcl|NZ_CP016610.1_prot_WP_046417796.1_171', 'xfHib4.fa': 'lcl|NZ_CP009885.1_prot_WP_046417796.1_169', 'xf9a5c.fa': 'lcl|NC_002488.3_prot_WP_010892749.1_174', 'xfTemecula1.fa': 'lcl|NC_004556.1_prot_WP_004572980.1_170', 'xf3124.fa': 'lcl|NZ_CP009829.1_prot_WP_010892749.1_173', 'xfU24D.fa': 'lcl|NZ_CP009790.1_prot_WP_010892749.1_173', 'xfJ1a12.fa': 'lcl|NZ_CP009823.1_prot_WP_010892749.1_172', 'xfM23.fa': 'lcl|NC_010577.1_prot_WP_004572980.1_170', 'xfMul0034.fa': 'lcl|NZ_CP006740.1_prot_WP_038229523.1_2136', 'xfSandyiAnn1.fa': 'lcl|NZ_CP006696.1_prot_WP_020852330.1_328', 'xfM12.fa': 'lcl|NC_010513.1_prot_WP_004086307.1_166', 'xfIVIA5901.fa': 'lcl|NZ_CP047134.1_prot_WP_004086307.1_150', 'xfPr8x.fa': 'lcl|NZ_CP009826.1_prot_WP_010892749.1_172', 'xfESVL.fa': 'lcl|CP099516.1_prot_WLE27488.1_149', 'xfXYL468.fa': 'lcl|NZ_CP136966.1_prot_WP_004086307.1_152', 'xfXYL1961.fa': 'lcl|CP171775_prot_PRJNA1172445_ACGTK7_00835_154', 'xfCFBP8418.fa': 'lcl|NZ_CP136979.1_prot_WP_004086307.1_213'}",
"refseq":"WP_020852330.1",
"sbo":"SBO:0000243"
}
},
{
"id":"XF_RS01325",
"name":"NADH-quinone oxidoreductase subunit B",
"annotation":{
"db_xref":"GeneID:1125834",
"kegg.genes":"XF_0306",
"locus_tag":"XF_RS01325",
"ncbigene":"1125834",
"ncbiprotein":"WP_042462673.1",
"old_locus_tag":"XF0306",
"pangenome_results":"{'xfPaucaDeDonno.fa': 'lcl|NZ_CP020870.1_prot_WP_004085302.1_259', 'xfSalento2.fa': 'lcl|NZ_CP016610.1_prot_WP_004085302.1_263', 'xfHib4.fa': 'lcl|NZ_CP009885.1_prot_WP_004085302.1_256', 'xf9a5c.fa': 'lcl|NC_002488.3_prot_WP_042462673.1_265', 'xfTemecula1.fa': 'lcl|NC_004556.1_prot_WP_004087937.1_261', 'xf3124.fa': 'lcl|NZ_CP009829.1_prot_WP_004085302.1_259', 'xfU24D.fa': 'lcl|NZ_CP009790.1_prot_WP_042462673.1_263', 'xfJ1a12.fa': 'lcl|NZ_CP009823.1_prot_WP_004085302.1_259', 'xfM23.fa': 'lcl|NC_010577.1_prot_WP_004087937.1_261', 'xfMul0034.fa': 'lcl|NZ_CP006740.1_prot_WP_004085302.1_2045', 'xfSandyiAnn1.fa': 'lcl|NZ_CP006696.1_prot_WP_020851033.1_419', 'xfM12.fa': 'lcl|NC_010513.1_prot_WP_004085302.1_256', 'xfIVIA5901.fa': 'lcl|NZ_CP047134.1_prot_WP_004085302.1_232', 'xfPr8x.fa': 'lcl|NZ_CP009826.1_prot_WP_004085302.1_260', 'xfESVL.fa': 'lcl|CP099516.1_prot_WLE27561.1_231', 'xfXYL468.fa': 'lcl|NZ_CP136966.1_prot_WP_004085302.1_239', 'xfXYL1961.fa': 'lcl|CP171775_prot_PRJNA1172445_ACGTK7_01275_237', 'xfCFBP8418.fa': 'lcl|NZ_CP136979.1_prot_WP_004085302.1_300'}",
"refseq":"WP_020851033.1",
"sbo":"SBO:0000243"
}
},
{
"id":"XF_RS01350",
"name":"NADH-quinone oxidoreductase subunit G",
"annotation":{
"db_xref":"GeneID:1125839",
"kegg.genes":"XF_0311",
"locus_tag":"XF_RS01350",
"ncbigene":"1125839",
"ncbiprotein":"WP_010892846.1",
"old_locus_tag":"XF0311",
"pangenome_results":"{'xfPaucaDeDonno.fa': 'lcl|NZ_CP020870.1_prot_WP_023907253.1_264', 'xfSalento2.fa': 'lcl|NZ_CP016610.1_prot_WP_023907253.1_268', 'xfHib4.fa': 'lcl|NZ_CP009885.1_prot_WP_088577655.1_261', 'xf9a5c.fa': 'lcl|NC_002488.3_prot_WP_010892846.1_270', 'xfTemecula1.fa': 'lcl|NC_004556.1_prot_WP_004087932.1_266', 'xf3124.fa': 'lcl|NZ_CP009829.1_prot_WP_023906122.1_264', 'xfU24D.fa': 'lcl|NZ_CP009790.1_prot_WP_010892846.1_268', 'xfJ1a12.fa': 'lcl|NZ_CP009823.1_prot_WP_060871890.1_264', 'xfM23.fa': 'lcl|NC_010577.1_prot_WP_004087932.1_266', 'xfMul0034.fa': 'lcl|NZ_CP006740.1_prot_WP_004085297.1_2040', 'xfSandyiAnn1.fa': 'lcl|NZ_CP006696.1_prot_WP_020851037.1_424', 'xfM12.fa': 'lcl|NC_010513.1_prot_WP_004085297.1_261', 'xfIVIA5901.fa': 'lcl|NZ_CP047134.1_prot_WP_004085297.1_237', 'xfPr8x.fa': 'lcl|NZ_CP009826.1_prot_WP_023907253.1_265', 'xfESVL.fa': 'lcl|CP099516.1_prot_WLE27566.1_236', 'xfXYL468.fa': 'lcl|NZ_CP136966.1_prot_WP_004085297.1_244', 'xfXYL1961.fa': 'lcl|CP171775_prot_PRJNA1172445_ACGTK7_01300_242', 'xfCFBP8418.fa': 'lcl|NZ_CP136979.1_prot_WP_004085297.1_305'}",
"refseq":"WP_020851037.1",
"sbo":"SBO:0000243"
}
},
{
"id":"XF_RS01330",
"name":"NADH-quinone oxidoreductase subunit C",
"annotation":{
"db_xref":"GeneID:1125835",
"kegg.genes":"XF_0307",
"locus_tag":"XF_RS01330",
"ncbigene":"1125835",
"ncbiprotein":"WP_010892843.1",
"old_locus_tag":"XF0307",
"pangenome_results":"{'xfPaucaDeDonno.fa': 'lcl|NZ_CP020870.1_prot_WP_023906120.1_260', 'xfSalento2.fa': 'lcl|NZ_CP016610.1_prot_WP_023906120.1_264', 'xfHib4.fa': 'lcl|NZ_CP009885.1_prot_WP_088577654.1_257', 'xf9a5c.fa': 'lcl|NC_002488.3_prot_WP_010892843.1_266', 'xfTemecula1.fa': 'lcl|NC_004556.1_prot_WP_004087936.1_262', 'xf3124.fa': 'lcl|NZ_CP009829.1_prot_WP_023906120.1_260', 'xfU24D.fa': 'lcl|NZ_CP009790.1_prot_WP_010892843.1_264', 'xfJ1a12.fa': 'lcl|NZ_CP009823.1_prot_WP_057683084.1_260', 'xfM23.fa': 'lcl|NC_010577.1_prot_WP_004087936.1_262', 'xfMul0034.fa': 'lcl|NZ_CP006740.1_prot_WP_038229429.1_2044', 'xfSandyiAnn1.fa': 'lcl|NZ_CP006696.1_prot_WP_024748936.1_420', 'xfM12.fa': 'lcl|NC_010513.1_prot_WP_027700400.1_257', 'xfIVIA5901.fa': 'lcl|NZ_CP047134.1_prot_WP_027700400.1_233', 'xfPr8x.fa': 'lcl|NZ_CP009826.1_prot_WP_023906120.1_261', 'xfESVL.fa': 'lcl|CP099516.1_prot_WLE27562.1_232', 'xfXYL468.fa': 'lcl|NZ_CP136966.1_prot_WP_027700400.1_240', 'xfXYL1961.fa': 'lcl|CP171775_prot_PRJNA1172445_ACGTK7_01280_238', 'xfCFBP8418.fa': 'lcl|NZ_CP136979.1_prot_WP_027700400.1_301'}",
"refseq":"WP_005927494.1",
"sbo":"SBO:0000243"
}
},
{
"id":"XF_RS01385",
"name":"NADH-quinone oxidoreductase subunit NuoN",
"annotation":{
"db_xref":"GeneID:1125846",
"kegg.genes":"XF_0318",
"locus_tag":"XF_RS01385",
"ncbigene":"1125846",
"ncbiprotein":"WP_010892853.1",
"old_locus_tag":"XF0318",
"pangenome_results":"{'xfPaucaDeDonno.fa': 'lcl|NZ_CP020870.1_prot_WP_023907256.1_271', 'xfSalento2.fa': 'lcl|NZ_CP016610.1_prot_WP_023907256.1_275', 'xfHib4.fa': 'lcl|NZ_CP009885.1_prot_WP_088577658.1_268', 'xf9a5c.fa': 'lcl|NC_002488.3_prot_WP_010892853.1_277', 'xfTemecula1.fa': 'lcl|NC_004556.1_prot_WP_011097567.1_273', 'xf3124.fa': 'lcl|NZ_CP009829.1_prot_WP_010892853.1_271', 'xfU24D.fa': 'lcl|NZ_CP009790.1_prot_WP_010892853.1_275', 'xfJ1a12.fa': 'lcl|NZ_CP009823.1_prot_WP_010892853.1_271', 'xfM23.fa': 'lcl|NC_010577.1_prot_WP_011097567.1_273', 'xfMul0034.fa': 'lcl|NZ_CP006740.1_prot_WP_038229420.1_2033', 'xfSandyiAnn1.fa': 'lcl|NZ_CP006696.1_prot_WP_020851045.1_431', 'xfM12.fa': 'lcl|NC_010513.1_prot_WP_004085290.1_268', 'xfIVIA5901.fa': 'lcl|NZ_CP047134.1_prot_WP_004085290.1_244', 'xfPr8x.fa': 'lcl|NZ_CP009826.1_prot_WP_023907256.1_272', 'xfESVL.fa': 'lcl|CP099516.1_prot_WLE27572.1_243', 'xfXYL468.fa': 'lcl|NZ_CP136966.1_prot_WP_004085290.1_251', 'xfXYL1961.fa': 'lcl|CP171775_prot_PRJNA1172445_ACGTK7_01335_249', 'xfCFBP8418.fa': 'lcl|NZ_CP136979.1_prot_WP_004085290.1_312'}",
"refseq":"WP_003485567.1",
"sbo":"SBO:0000243"
}
},
{
"id":"XF_RS01335",
"name":"NADH-quinone oxidoreductase subunit D",
"annotation":{
"db_xref":"GeneID:1125836",
"kegg.genes":"XF_0308",
"locus_tag":"XF_RS01335",
"ncbigene":"1125836",
"ncbiprotein":"WP_010892844.1",
"old_locus_tag":"XF0308",
"pangenome_results":"{'xfPaucaDeDonno.fa': 'lcl|NZ_CP020870.1_prot_WP_046417917.1_261', 'xfSalento2.fa': 'lcl|NZ_CP016610.1_prot_WP_046417917.1_265', 'xfHib4.fa': 'lcl|NZ_CP009885.1_prot_WP_058564377.1_258', 'xf9a5c.fa': 'lcl|NC_002488.3_prot_WP_010892844.1_267', 'xfTemecula1.fa': 'lcl|NC_004556.1_prot_WP_011097562.1_263', 'xf3124.fa': 'lcl|NZ_CP009829.1_prot_WP_004085300.1_261', 'xfU24D.fa': 'lcl|NZ_CP009790.1_prot_WP_010892844.1_265', 'xfJ1a12.fa': 'lcl|NZ_CP009823.1_prot_WP_058569702.1_261', 'xfM23.fa': 'lcl|NC_010577.1_prot_WP_011097562.1_263', 'xfMul0034.fa': 'lcl|NZ_CP006740.1_prot_WP_038229426.1_2043', 'xfSandyiAnn1.fa': 'lcl|NZ_CP006696.1_prot_WP_020851035.1_421', 'xfM12.fa': 'lcl|NC_010513.1_prot_WP_004085300.1_258', 'xfIVIA5901.fa': 'lcl|NZ_CP047134.1_prot_WP_004085300.1_234', 'xfPr8x.fa': 'lcl|NZ_CP009826.1_prot_WP_004085300.1_262', 'xfESVL.fa': 'lcl|CP099516.1_prot_WLE27563.1_233', 'xfXYL468.fa': 'lcl|NZ_CP136966.1_prot_WP_004085300.1_241', 'xfXYL1961.fa': 'lcl|CP171775_prot_PRJNA1172445_ACGTK7_01285_239', 'xfCFBP8418.fa': 'lcl|NZ_CP136979.1_prot_WP_004085300.1_302'}",
"refseq":"WP_002810223.1",
"sbo":"SBO:0000243"
}
},
{
"id":"XF_RS01340",
"name":"NADH-quinone oxidoreductase subunit NuoE",
"annotation":{
"db_xref":"GeneID:1125837",
"kegg.genes":"XF_0309",
"locus_tag":"XF_RS01340",
"ncbigene":"1125837",
"ncbiprotein":"WP_004087934.1",
"old_locus_tag":"XF0309",
"pangenome_results":"{'xfPaucaDeDonno.fa': 'lcl|NZ_CP020870.1_prot_WP_004087934.1_262', 'xfSalento2.fa': 'lcl|NZ_CP016610.1_prot_WP_004087934.1_266', 'xfHib4.fa': 'lcl|NZ_CP009885.1_prot_WP_004087934.1_259', 'xf9a5c.fa': 'lcl|NC_002488.3_prot_WP_004087934.1_268', 'xfTemecula1.fa': 'lcl|NC_004556.1_prot_WP_004087934.1_264', 'xf3124.fa': 'lcl|NZ_CP009829.1_prot_WP_004087934.1_262', 'xfU24D.fa': 'lcl|NZ_CP009790.1_prot_WP_004087934.1_266', 'xfJ1a12.fa': 'lcl|NZ_CP009823.1_prot_WP_004087934.1_262', 'xfM23.fa': 'lcl|NC_010577.1_prot_WP_004087934.1_264', 'xfMul0034.fa': 'lcl|NZ_CP006740.1_prot_WP_004087934.1_2042', 'xfSandyiAnn1.fa': 'lcl|NZ_CP006696.1_prot_WP_004087934.1_422', 'xfM12.fa': 'lcl|NC_010513.1_prot_WP_004085299.1_259', 'xfIVIA5901.fa': 'lcl|NZ_CP047134.1_prot_WP_004085299.1_235', 'xfPr8x.fa': 'lcl|NZ_CP009826.1_prot_WP_004087934.1_263', 'xfESVL.fa': 'lcl|CP099516.1_prot_WLE27564.1_234', 'xfXYL468.fa': 'lcl|NZ_CP136966.1_prot_WP_004085299.1_242', 'xfXYL1961.fa': 'lcl|CP171775_prot_PRJNA1172445_ACGTK7_01290_240', 'xfCFBP8418.fa': 'lcl|NZ_CP136979.1_prot_WP_004085299.1_303'}",
"refseq":"WP_005410460.1",
"sbo":"SBO:0000243"
}
},
{
"id":"XF_RS01375",
"name":"NADH-quinone oxidoreductase subunit L",
"annotation":{
"db_xref":"GeneID:1125844",
"kegg.genes":"XF_0316",
"locus_tag":"XF_RS01375",
"ncbigene":"1125844",
"ncbiprotein":"WP_010892851.1",
"old_locus_tag":"XF0316",
"pangenome_results":"{'xfPaucaDeDonno.fa': 'lcl|NZ_CP020870.1_prot_WP_046417926.1_269', 'xfSalento2.fa': 'lcl|NZ_CP016610.1_prot_WP_046417926.1_273', 'xfHib4.fa': 'lcl|NZ_CP009885.1_prot_WP_023907254.1_266', 'xf9a5c.fa': 'lcl|NC_002488.3_prot_WP_010892851.1_275', 'xfTemecula1.fa': 'lcl|NC_004556.1_prot_WP_011097565.1_271', 'xf3124.fa': 'lcl|NZ_CP009829.1_prot_WP_023906127.1_269', 'xfU24D.fa': 'lcl|NZ_CP009790.1_prot_WP_010892851.1_273', 'xfJ1a12.fa': 'lcl|NZ_CP009823.1_prot_WP_023906127.1_269', 'xfM23.fa': 'lcl|NC_010577.1_prot_WP_011097565.1_271', 'xfMul0034.fa': 'lcl|NZ_CP006740.1_prot_WP_038229424.1_2035', 'xfSandyiAnn1.fa': 'lcl|NZ_CP006696.1_prot_WP_020851043.1_429', 'xfM12.fa': 'lcl|NC_010513.1_prot_WP_004085292.1_266', 'xfIVIA5901.fa': 'lcl|NZ_CP047134.1_prot_WP_004085292.1_242', 'xfPr8x.fa': 'lcl|NZ_CP009826.1_prot_WP_023907254.1_270', 'xfESVL.fa': 'lcl|CP099516.1_prot_WLE27570.1_241', 'xfXYL468.fa': 'lcl|NZ_CP136966.1_prot_WP_004085292.1_249', 'xfXYL1961.fa': 'lcl|CP171775_prot_PRJNA1172445_ACGTK7_01325_247', 'xfCFBP8418.fa': 'lcl|NZ_CP136979.1_prot_WP_004085292.1_310'}",
"refseq":"WP_011097565.1",
"sbo":"SBO:0000243"
}
},
{
"id":"XF_RS01365",
"name":"NADH-quinone oxidoreductase subunit J",
"annotation":{
"db_xref":"GeneID:1125842",
"kegg.genes":"XF_0314",
"locus_tag":"XF_RS01365",
"ncbigene":"1125842",
"ncbiprotein":"WP_080507225.1",
"old_locus_tag":"XF0314",
"pangenome_results":"{'xfPaucaDeDonno.fa': 'lcl|NZ_CP020870.1_prot_WP_080507225.1_267', 'xfSalento2.fa': 'lcl|NZ_CP016610.1_prot_WP_080507225.1_271', 'xfHib4.fa': 'lcl|NZ_CP009885.1_prot_WP_080673496.1_264', 'xf9a5c.fa': 'lcl|NC_002488.3_prot_WP_080507225.1_273', 'xfTemecula1.fa': 'lcl|NC_004556.1_prot_WP_004085294.1_269', 'xf3124.fa': 'lcl|NZ_CP009829.1_prot_WP_080673496.1_267', 'xfU24D.fa': 'lcl|NZ_CP009790.1_prot_WP_080507225.1_271', 'xfJ1a12.fa': 'lcl|NZ_CP009823.1_prot_WP_080673496.1_267', 'xfM23.fa': 'lcl|NC_010577.1_prot_WP_004085294.1_269', 'xfMul0034.fa': 'lcl|NZ_CP006740.1_prot_WP_004085294.1_2037', 'xfSandyiAnn1.fa': 'lcl|NZ_CP006696.1_prot_WP_020851041.1_427', 'xfM12.fa': 'lcl|NC_010513.1_prot_WP_004085294.1_264', 'xfIVIA5901.fa': 'lcl|NZ_CP047134.1_prot_WP_011097564.1_240', 'xfPr8x.fa': 'lcl|NZ_CP009826.1_prot_WP_080673496.1_268', 'xfESVL.fa': 'lcl|CP099516.1_prot_WLE28351.1_239', 'xfXYL468.fa': 'lcl|NZ_CP136966.1_prot_WP_011097564.1_247', 'xfXYL1961.fa': 'lcl|CP171775_prot_PRJNA1172445_ACGTK7_01315_245', 'xfCFBP8418.fa': 'lcl|NZ_CP136979.1_prot_WP_011097564.1_308'}",
"refseq":"WP_004085294.1",
"sbo":"SBO:0000243"
}
},
{
"id":"XF_RS01320",
"name":"NADH-quinone oxidoreductase subunit A",
"annotation":{
"db_xref":"GeneID:1125833",
"kegg.genes":"XF_0305",
"locus_tag":"XF_RS01320",
"ncbigene":"1125833",
"ncbiprotein":"WP_011097560.1",
"old_locus_tag":"XF0305",
"pangenome_results":"{'xfPaucaDeDonno.fa': 'lcl|NZ_CP020870.1_prot_WP_011097560.1_258', 'xfSalento2.fa': 'lcl|NZ_CP016610.1_prot_WP_011097560.1_262', 'xfHib4.fa': 'lcl|NZ_CP009885.1_prot_WP_011097560.1_255', 'xf9a5c.fa': 'lcl|NC_002488.3_prot_WP_011097560.1_264', 'xfTemecula1.fa': 'lcl|NC_004556.1_prot_WP_011097560.1_260', 'xf3124.fa': 'lcl|NZ_CP009829.1_prot_WP_011097560.1_258', 'xfU24D.fa': 'lcl|NZ_CP009790.1_prot_WP_011097560.1_262', 'xfJ1a12.fa': 'lcl|NZ_CP009823.1_prot_WP_011097560.1_258', 'xfM23.fa': 'lcl|NC_010577.1_prot_WP_011097560.1_260', 'xfMul0034.fa': 'lcl|NZ_CP006740.1_prot_WP_011097560.1_2046', 'xfSandyiAnn1.fa': 'lcl|NZ_CP006696.1_prot_WP_011097560.1_418', 'xfM12.fa': 'lcl|NC_010513.1_prot_WP_011097560.1_255', 'xfIVIA5901.fa': 'lcl|NZ_CP047134.1_prot_WP_011097560.1_231', 'xfPr8x.fa': 'lcl|NZ_CP009826.1_prot_WP_011097560.1_259', 'xfESVL.fa': 'lcl|CP099516.1_prot_WLE28350.1_230', 'xfXYL468.fa': 'lcl|NZ_CP136966.1_prot_WP_011097560.1_238', 'xfXYL1961.fa': 'lcl|CP171775_prot_PRJNA1172445_ACGTK7_01270_236', 'xfCFBP8418.fa': 'lcl|NZ_CP136979.1_prot_WP_011097560.1_299'}",
"refseq":"WP_003467430.1",
"sbo":"SBO:0000243"
}
},
{
"id":"XF_RS01380",
"name":"NADH-quinone oxidoreductase subunit M",
"annotation":{
"db_xref":"GeneID:1125845",
"kegg.genes":"XF_0317",
"locus_tag":"XF_RS01380",
"ncbigene":"1125845",
"ncbiprotein":"WP_010892852.1",
"old_locus_tag":"XF0317",
"pangenome_results":"{'xfPaucaDeDonno.fa': 'lcl|NZ_CP020870.1_prot_WP_046417929.1_270', 'xfSalento2.fa': 'lcl|NZ_CP016610.1_prot_WP_046417929.1_274', 'xfHib4.fa': 'lcl|NZ_CP009885.1_prot_WP_088577657.1_267', 'xf9a5c.fa': 'lcl|NC_002488.3_prot_WP_010892852.1_276', 'xfTemecula1.fa': 'lcl|NC_004556.1_prot_WP_011097566.1_272', 'xf3124.fa': 'lcl|NZ_CP009829.1_prot_WP_010892852.1_270', 'xfU24D.fa': 'lcl|NZ_CP009790.1_prot_WP_010892852.1_274', 'xfJ1a12.fa': 'lcl|NZ_CP009823.1_prot_WP_010892852.1_270', 'xfM23.fa': 'lcl|NC_010577.1_prot_WP_011097566.1_272', 'xfMul0034.fa': 'lcl|NZ_CP006740.1_prot_WP_038229422.1_2034', 'xfSandyiAnn1.fa': 'lcl|NZ_CP006696.1_prot_WP_020851044.1_430', 'xfM12.fa': 'lcl|NC_010513.1_prot_WP_012337603.1_267', 'xfIVIA5901.fa': 'lcl|NZ_CP047134.1_prot_WP_128283892.1_243', 'xfPr8x.fa': 'lcl|NZ_CP009826.1_prot_WP_023907255.1_271', 'xfESVL.fa': 'lcl|CP099516.1_prot_WLE27571.1_242', 'xfXYL468.fa': 'lcl|NZ_CP136966.1_prot_WP_027700402.1_250', 'xfXYL1961.fa': 'lcl|CP171775_prot_PRJNA1172445_ACGTK7_01330_248', 'xfCFBP8418.fa': 'lcl|NZ_CP136979.1_prot_WP_004085291.1_311'}",
"refseq":"WP_019300411.1",
"sbo":"SBO:0000243"
}
},
{
"id":"XF_RS01360",
"name":"NADH-quinone oxidoreductase subunit NuoI",
"annotation":{
"db_xref":"GeneID:1125841",
"kegg.genes":"XF_0313",
"locus_tag":"XF_RS01360",
"ncbigene":"1125841",
"ncbiprotein":"WP_004085295.1",
"old_locus_tag":"XF0313",
"pangenome_results":"{'xfPaucaDeDonno.fa': 'lcl|NZ_CP020870.1_prot_WP_004085295.1_266', 'xfSalento2.fa': 'lcl|NZ_CP016610.1_prot_WP_004085295.1_270', 'xfHib4.fa': 'lcl|NZ_CP009885.1_prot_WP_004085295.1_263', 'xf9a5c.fa': 'lcl|NC_002488.3_prot_WP_004085295.1_272', 'xfTemecula1.fa': 'lcl|NC_004556.1_prot_WP_004085295.1_268', 'xf3124.fa': 'lcl|NZ_CP009829.1_prot_WP_031337527.1_266', 'xfU24D.fa': 'lcl|NZ_CP009790.1_prot_WP_004085295.1_270', 'xfJ1a12.fa': 'lcl|NZ_CP009823.1_prot_WP_031337527.1_266', 'xfM23.fa': 'lcl|NC_010577.1_prot_WP_004085295.1_268', 'xfMul0034.fa': 'lcl|NZ_CP006740.1_prot_WP_004085295.1_2038', 'xfSandyiAnn1.fa': 'lcl|NZ_CP006696.1_prot_WP_004085295.1_426', 'xfM12.fa': 'lcl|NC_010513.1_prot_WP_004085295.1_263', 'xfIVIA5901.fa': 'lcl|NZ_CP047134.1_prot_WP_004085295.1_239', 'xfPr8x.fa': 'lcl|NZ_CP009826.1_prot_WP_004085295.1_267', 'xfESVL.fa': 'lcl|CP099516.1_prot_WLE27568.1_238', 'xfXYL468.fa': 'lcl|NZ_CP136966.1_prot_WP_004085295.1_246', 'xfXYL1961.fa': 'lcl|CP171775_prot_PRJNA1172445_ACGTK7_01310_244', 'xfCFBP8418.fa': 'lcl|NZ_CP136979.1_prot_WP_004085295.1_307'}",
"refseq":"WP_005927506.1",
"sbo":"SBO:0000243"
}
},
{
"id":"XF_RS01370",
"name":"NADH-quinone oxidoreductase subunit NuoK",
"annotation":{
"db_xref":"GeneID:1125843",
"kegg.genes":"XF_0315",
"locus_tag":"XF_RS01370",
"ncbigene":"1125843",
"ncbiprotein":"WP_010892850.1",
"old_locus_tag":"XF0315",
"pangenome_results":"{'xfPaucaDeDonno.fa': 'lcl|NZ_CP020870.1_prot_WP_023906126.1_268', 'xfSalento2.fa': 'lcl|NZ_CP016610.1_prot_WP_023906126.1_272', 'xfHib4.fa': 'lcl|NZ_CP009885.1_prot_WP_023906126.1_265', 'xf9a5c.fa': 'lcl|NC_002488.3_prot_WP_010892850.1_274', 'xfTemecula1.fa': 'lcl|NC_004556.1_prot_WP_004085293.1_270', 'xf3124.fa': 'lcl|NZ_CP009829.1_prot_WP_023906126.1_268', 'xfU24D.fa': 'lcl|NZ_CP009790.1_prot_WP_010892850.1_272', 'xfJ1a12.fa': 'lcl|NZ_CP009823.1_prot_WP_023906126.1_268', 'xfM23.fa': 'lcl|NC_010577.1_prot_WP_004085293.1_270', 'xfMul0034.fa': 'lcl|NZ_CP006740.1_prot_WP_004085293.1_2036', 'xfSandyiAnn1.fa': 'lcl|NZ_CP006696.1_prot_WP_020851042.1_428', 'xfM12.fa': 'lcl|NC_010513.1_prot_WP_004085293.1_265', 'xfIVIA5901.fa': 'lcl|NZ_CP047134.1_prot_WP_004085293.1_241', 'xfPr8x.fa': 'lcl|NZ_CP009826.1_prot_WP_023906126.1_269', 'xfESVL.fa': 'lcl|CP099516.1_prot_WLE27569.1_240', 'xfXYL468.fa': 'lcl|NZ_CP136966.1_prot_WP_004085293.1_248', 'xfXYL1961.fa': 'lcl|CP171775_prot_PRJNA1172445_ACGTK7_01320_246', 'xfCFBP8418.fa': 'lcl|NZ_CP136979.1_prot_WP_004085293.1_309'}",
"refseq":"WP_006450557.1",
"sbo":"SBO:0000243"
}
},
{
"id":"XF_RS06135",
"name":"2-amino-4-hydroxy-6- hydroxymethyldihydropteridine diphosphokinase",
"annotation":{
"db_xref":"GeneID:1127002",
"kegg.genes":"XF_1456",
"locus_tag":"XF_RS06135",
"ncbigene":"1127002",
"ncbiprotein":"WP_080507206.1",
"old_locus_tag":"XF1456",
"pangenome_results":"{'xfPaucaDeDonno.fa': 'lcl|NZ_CP020870.1_prot_WP_080507206.1_1476', 'xfSalento2.fa': 'lcl|NZ_CP016610.1_prot_WP_080507206.1_1485', 'xfHib4.fa': 'lcl|NZ_CP009885.1_prot_WP_081089789.1_857', 'xf9a5c.fa': 'lcl|NC_002488.3_prot_WP_080507206.1_1282', 'xfTemecula1.fa': 'lcl|NC_004556.1_prot_WP_011097741.1_716', 'xf3124.fa': 'lcl|NZ_CP009829.1_prot_WP_080673518.1_1596', 'xfU24D.fa': 'lcl|NZ_CP009790.1_prot_WP_080507206.1_1278', 'xfJ1a12.fa': 'lcl|NZ_CP009823.1_prot_WP_081089789.1_958', 'xfM23.fa': 'lcl|NC_010577.1_prot_WP_011097741.1_737', 'xfMul0034.fa': 'lcl|NZ_CP006740.1_prot_WP_080679702.1_619', 'xfSandyiAnn1.fa': 'lcl|NZ_CP006696.1_prot_WP_020850925.1_923', 'xfM12.fa': 'lcl|NC_010513.1_prot_WP_021358213.1_766', 'xfIVIA5901.fa': 'lcl|NZ_CP047134.1_prot_WP_031345731.1_1339', 'xfPr8x.fa': 'lcl|NZ_CP009826.1_prot_WP_080507206.1_1557', 'xfESVL.fa': 'lcl|CP099516.1_prot_WLE28439.1_1348', 'xfXYL468.fa': 'lcl|NZ_CP136966.1_prot_WP_031345731.1_737', 'xfXYL1961.fa': 'lcl|CP171775_prot_PRJNA1172445_ACGTK7_07695_1506', 'xfCFBP8418.fa': 'lcl|NZ_CP136979.1_prot_WP_031345731.1_1405'}",
"refseq":"WP_020850925.1",
"sbo":"SBO:0000243"
}
},
{
"id":"XF_RS00965",
"name":"2-amino-4-hydroxy-6- hydroxymethyldihydropteridine diphosphokinase",
"annotation":{
"db_xref":"GeneID:1125753",
"kegg.genes":"XF_0228",
"locus_tag":"XF_RS00965",
"ncbigene":"1125753",
"ncbiprotein":"WP_010892769.1",
"old_locus_tag":"XF0228",
"pangenome_results":"{'xfPaucaDeDonno.fa': 'lcl|NZ_CP020870.1_prot_WP_023907227.1_186', 'xfSalento2.fa': 'lcl|NZ_CP016610.1_prot_WP_031336184.1_188', 'xfHib4.fa': 'lcl|NZ_CP009885.1_prot_WP_088577637.1_186', 'xf9a5c.fa': 'lcl|NC_002488.3_prot_WP_010892769.1_191', 'xfTemecula1.fa': 'lcl|NC_004556.1_prot_WP_042466345.1_187', 'xf3124.fa': 'lcl|NZ_CP009829.1_prot_WP_031337505.1_190', 'xfU24D.fa': 'lcl|NZ_CP009790.1_prot_WP_031337505.1_190', 'xfJ1a12.fa': 'lcl|NZ_CP009823.1_prot_WP_031337505.1_189', 'xfM23.fa': 'lcl|NC_010577.1_prot_WP_042466345.1_187', 'xfMul0034.fa': 'lcl|NZ_CP006740.1_prot_WP_012337581.1_2119', 'xfSandyiAnn1.fa': 'lcl|NZ_CP006696.1_prot_WP_020852604.1_345', 'xfM12.fa': 'lcl|NC_010513.1_prot_WP_012337581.1_183', 'xfIVIA5901.fa': 'lcl|NZ_CP047134.1_prot_WP_012337581.1_165', 'xfPr8x.fa': 'lcl|NZ_CP009826.1_prot_WP_031336184.1_189', 'xfESVL.fa': 'lcl|CP099516.1_prot_WLE27502.1_164', 'xfXYL468.fa': 'lcl|NZ_CP136966.1_prot_WP_012337581.1_167', 'xfXYL1961.fa': 'lcl|CP171775_prot_PRJNA1172445_ACGTK7_00920_169', 'xfCFBP8418.fa': 'lcl|NZ_CP136979.1_prot_WP_012337581.1_228'}",
"refseq":"WP_020852604.1",
"sbo":"SBO:0000243"
}
},
{
"id":"XF_RS09640",
"name":"imidazole glycerol phosphate synthase subunit HisH",
"annotation":{
"db_xref":"GeneID:1127769",
"kegg.genes":"XF_2216",
"locus_tag":"XF_RS09640",
"ncbigene":"1127769",
"ncbiprotein":"WP_010894664.1",
"old_locus_tag":"XF2216",
"pangenome_results":"{'xfPaucaDeDonno.fa': 'lcl|NZ_CP020870.1_prot_WP_046420497.1_743', 'xfSalento2.fa': 'lcl|NZ_CP016610.1_prot_WP_046420497.1_746', 'xfHib4.fa': 'lcl|NZ_CP009885.1_prot_WP_088578201.1_1769', 'xf9a5c.fa': 'lcl|NC_002488.3_prot_WP_010894664.1_2021', 'xfTemecula1.fa': 'lcl|NC_004556.1_prot_WP_004088317.1_1368', 'xf3124.fa': 'lcl|NZ_CP009829.1_prot_WP_023906328.1_760', 'xfU24D.fa': 'lcl|NZ_CP009790.1_prot_WP_010894664.1_2017', 'xfJ1a12.fa': 'lcl|NZ_CP009823.1_prot_WP_023906328.1_1473', 'xfM23.fa': 'lcl|NC_010577.1_prot_WP_004088317.1_1391', 'xfMul0034.fa': 'lcl|NZ_CP006740.1_prot_WP_038228329.1_1157', 'xfSandyiAnn1.fa': 'lcl|NZ_CP006696.1_prot_WP_020851325.1_1094', 'xfM12.fa': 'lcl|NC_010513.1_prot_WP_004083406.1_1379', 'xfIVIA5901.fa': 'lcl|NZ_CP047134.1_prot_WP_004083406.1_1024', 'xfPr8x.fa': 'lcl|NZ_CP009826.1_prot_WP_023906328.1_812', 'xfESVL.fa': 'lcl|CP099516.1_prot_WLE28257.1_1030', 'xfXYL468.fa': 'lcl|NZ_CP136966.1_prot_WP_004083406.1_1519', 'xfXYL1961.fa': 'lcl|CP171775_prot_PRJNA1172445_ACGTK7_03895_754', 'xfCFBP8418.fa': 'lcl|NZ_CP136979.1_prot_WP_004083406.1_813'}",
"refseq":"WP_020851325.1",
"sbo":"SBO:0000243"
}
},
{
"id":"XF_RS02440",
"name":"phosphoribosylformylglycinamidine cyclo-ligase",
"annotation":{
"db_xref":"GeneID:1126118",
"kegg.genes":"XF_0587",
"locus_tag":"XF_RS02440",
"ncbigene":"1126118",
"ncbiprotein":"WP_010893113.1",
"old_locus_tag":"XF0587",
"pangenome_results":"{'xfPaucaDeDonno.fa': 'lcl|NZ_CP020870.1_prot_WP_080939540.1_440', 'xfSalento2.fa': 'lcl|NZ_CP016610.1_prot_WP_080939540.1_445', 'xfHib4.fa': 'lcl|NZ_CP009885.1_prot_WP_088577719.1_491', 'xf9a5c.fa': 'lcl|NC_002488.3_prot_WP_010893113.1_508', 'xfTemecula1.fa': 'lcl|NC_004556.1_prot_WP_011098163.1_1687', 'xf3124.fa': 'lcl|NZ_CP009829.1_prot_WP_010893113.1_444', 'xfU24D.fa': 'lcl|NZ_CP009790.1_prot_WP_010893113.1_506', 'xfJ1a12.fa': 'lcl|NZ_CP009823.1_prot_WP_081089779.1_499', 'xfM23.fa': 'lcl|NC_010577.1_prot_WP_011098163.1_1708', 'xfMul0034.fa': 'lcl|NZ_CP006740.1_prot_WP_038228036.1_1474', 'xfSandyiAnn1.fa': 'lcl|NZ_CP006696.1_prot_WP_024749041.1_2287', 'xfM12.fa': 'lcl|NC_010513.1_prot_WP_027700304.1_1676', 'xfIVIA5901.fa': 'lcl|NZ_CP047134.1_prot_WP_027700304.1_1618', 'xfPr8x.fa': 'lcl|NZ_CP009826.1_prot_WP_031336318.1_494', 'xfESVL.fa': 'lcl|CP099516.1_prot_WLE28466.1_1626', 'xfXYL468.fa': 'lcl|NZ_CP136966.1_prot_WP_027700304.1_1891', 'xfXYL1961.fa': 'lcl|CP171775_prot_PRJNA1172445_ACGTK7_02450_469', 'xfCFBP8418.fa': 'lcl|NZ_CP136979.1_prot_WP_027700304.1_1786'}",
"refseq":"WP_005919153.1",
"sbo":"SBO:0000243"
}
},
{
"id":"XF_RS00870",
"name":"phosphoribosylaminoimidazolesuccinocarboxamide synthase",
"annotation":{
"db_xref":"GeneID:1125728",
"kegg.genes":"XF_0205",
"locus_tag":"XF_RS00870",
"ncbigene":"1125728",
"ncbiprotein":"WP_010892746.1",
"old_locus_tag":"XF0205",
"pangenome_results":"{'xfPaucaDeDonno.fa': 'lcl|NZ_CP020870.1_prot_WP_023906075.1_167', 'xfSalento2.fa': 'lcl|NZ_CP016610.1_prot_WP_023906075.1_169', 'xfHib4.fa': 'lcl|NZ_CP009885.1_prot_WP_088577630.1_167', 'xf9a5c.fa': 'lcl|NC_002488.3_prot_WP_010892746.1_172', 'xfTemecula1.fa': 'lcl|NC_004556.1_prot_WP_004572982.1_168', 'xf3124.fa': 'lcl|NZ_CP009829.1_prot_WP_023906075.1_171', 'xfU24D.fa': 'lcl|NZ_CP009790.1_prot_WP_010892746.1_171', 'xfJ1a12.fa': 'lcl|NZ_CP009823.1_prot_WP_023906075.1_170', 'xfM23.fa': 'lcl|NC_010577.1_prot_WP_004572982.1_168', 'xfMul0034.fa': 'lcl|NZ_CP006740.1_prot_WP_004572982.1_2138', 'xfSandyiAnn1.fa': 'lcl|NZ_CP006696.1_prot_WP_020852331.1_326', 'xfM12.fa': 'lcl|NC_010513.1_prot_WP_012337574.1_164', 'xfIVIA5901.fa': 'lcl|NZ_CP047134.1_prot_WP_012337574.1_148', 'xfPr8x.fa': 'lcl|NZ_CP009826.1_prot_WP_010892746.1_170', 'xfESVL.fa': 'lcl|CP099516.1_prot_WLE27487.1_147', 'xfXYL468.fa': 'lcl|NZ_CP136966.1_prot_WP_012337574.1_150', 'xfXYL1961.fa': 'lcl|CP171775_prot_PRJNA1172445_ACGTK7_00825_152', 'xfCFBP8418.fa': 'lcl|NZ_CP136979.1_prot_WP_004086310.1_211'}",
"refseq":"WP_006448471.1",
"sbo":"SBO:0000243"
}
},
{
"id":"XF_RS04460",
"name":"ditrans,polycis-undecaprenyl-diphosphate synthase ((2E,6E)-farnesyl-diphosphate specific)",
"annotation":{
"db_xref":"GeneID:1126587",
"kegg.genes":"XF_1050",
"locus_tag":"XF_RS04460",
"ncbigene":"1126587",
"ncbiprotein":"WP_010893569.1",
"old_locus_tag":"XF1050",
"pangenome_results":"{'xfPaucaDeDonno.fa': 'lcl|NZ_CP020870.1_prot_WP_010893569.1_1838', 'xfSalento2.fa': 'lcl|NZ_CP016610.1_prot_WP_010893569.1_1848', 'xfHib4.fa': 'lcl|NZ_CP009885.1_prot_WP_010893569.1_2137', 'xf9a5c.fa': 'lcl|NC_002488.3_prot_WP_010893569.1_928', 'xfTemecula1.fa': 'lcl|NC_004556.1_prot_WP_011097592.1_346', 'xf3124.fa': 'lcl|NZ_CP009829.1_prot_WP_010893569.1_1948', 'xfU24D.fa': 'lcl|NZ_CP009790.1_prot_WP_010893569.1_924', 'xfJ1a12.fa': 'lcl|NZ_CP009823.1_prot_WP_010893569.1_1320', 'xfM23.fa': 'lcl|NC_010577.1_prot_WP_011097592.1_347', 'xfMul0034.fa': 'lcl|NZ_CP006740.1_prot_WP_038228785.1_197', 'xfSandyiAnn1.fa': 'lcl|NZ_CP006696.1_prot_WP_020851865.1_507', 'xfM12.fa': 'lcl|NC_010513.1_prot_WP_004085211.1_339', 'xfIVIA5901.fa': 'lcl|NZ_CP047134.1_prot_WP_004085211.1_313', 'xfPr8x.fa': 'lcl|NZ_CP009826.1_prot_WP_010893569.1_1923', 'xfESVL.fa': 'lcl|CP099516.1_prot_WLE27634.1_313', 'xfXYL468.fa': 'lcl|NZ_CP136966.1_prot_WP_004085211.1_320', 'xfXYL1961.fa': 'lcl|CP171775_prot_PRJNA1172445_ACGTK7_09395_1836', 'xfCFBP8418.fa': 'lcl|NZ_CP136979.1_prot_WP_004085211.1_381'}",
"refseq":"WP_020851865.1",
"sbo":"SBO:0000243"
}
},
{
"id":"XF_RS10295",
"name":"3-isopropylmalate dehydratase large subunit",
"annotation":{
"db_xref":"GeneID:1127929",
"kegg.genes":"XF_2375",
"locus_tag":"XF_RS10295",
"ncbigene":"1127929",
"ncbiprotein":"WP_010894821.1",
"old_locus_tag":"XF2375",
"pangenome_results":"{'xfPaucaDeDonno.fa': 'lcl|NZ_CP020870.1_prot_WP_046420686.1_608', 'xfSalento2.fa': 'lcl|NZ_CP016610.1_prot_WP_046420686.1_611', 'xfHib4.fa': 'lcl|NZ_CP009885.1_prot_WP_088577781.1_671', 'xf9a5c.fa': 'lcl|NC_002488.3_prot_WP_010894821.1_2158', 'xfTemecula1.fa': 'lcl|NC_004556.1_prot_WP_004091001.1_1511', 'xf3124.fa': 'lcl|NZ_CP009829.1_prot_WP_023906265.1_622', 'xfU24D.fa': 'lcl|NZ_CP009790.1_prot_WP_010894821.1_2154', 'xfJ1a12.fa': 'lcl|NZ_CP009823.1_prot_WP_010894821.1_675', 'xfM23.fa': 'lcl|NC_010577.1_prot_WP_004091001.1_1534', 'xfMul0034.fa': 'lcl|NZ_CP006740.1_prot_WP_038210350.1_1302', 'xfSandyiAnn1.fa': 'lcl|NZ_CP006696.1_prot_WP_020851297.1_2122', 'xfM12.fa': 'lcl|NC_010513.1_prot_WP_004085787.1_1501', 'xfIVIA5901.fa': 'lcl|NZ_CP047134.1_prot_WP_128283837.1_1142', 'xfPr8x.fa': 'lcl|NZ_CP009826.1_prot_WP_010894821.1_673', 'xfESVL.fa': 'lcl|CP099516.1_prot_WLE26365.1_1148', 'xfXYL468.fa': 'lcl|NZ_CP136966.1_prot_WP_004085787.1_1638', 'xfXYL1961.fa': 'lcl|CP171775_prot_PRJNA1172445_ACGTK7_03235_623', 'xfCFBP8418.fa': 'lcl|NZ_CP136979.1_prot_WP_004085787.1_692'}",
"refseq":"WP_015277365.1",
"sbo":"SBO:0000243"
}
},
{
"id":"XF_RS10290",
"name":"3-isopropylmalate dehydratase small subunit",
"annotation":{
"db_xref":"GeneID:1127928",
"kegg.genes":"XF_2374",
"locus_tag":"XF_RS10290",
"ncbigene":"1127928",
"ncbiprotein":"WP_010894820.1",
"old_locus_tag":"XF2374",
"pangenome_results":"{'xfPaucaDeDonno.fa': 'lcl|NZ_CP020870.1_prot_WP_010894820.1_609', 'xfSalento2.fa': 'lcl|NZ_CP016610.1_prot_WP_010894820.1_612', 'xfHib4.fa': 'lcl|NZ_CP009885.1_prot_WP_010894820.1_672', 'xf9a5c.fa': 'lcl|NC_002488.3_prot_WP_010894820.1_2157', 'xfTemecula1.fa': 'lcl|NC_004556.1_prot_WP_004091003.1_1510', 'xf3124.fa': 'lcl|NZ_CP009829.1_prot_WP_010894820.1_623', 'xfU24D.fa': 'lcl|NZ_CP009790.1_prot_WP_010894820.1_2153', 'xfJ1a12.fa': 'lcl|NZ_CP009823.1_prot_WP_010894820.1_676', 'xfM23.fa': 'lcl|NC_010577.1_prot_WP_004091003.1_1533', 'xfMul0034.fa': 'lcl|NZ_CP006740.1_prot_WP_038228185.1_1301', 'xfSandyiAnn1.fa': 'lcl|NZ_CP006696.1_prot_WP_020851296.1_2121', 'xfM12.fa': 'lcl|NC_010513.1_prot_WP_004085788.1_1500', 'xfIVIA5901.fa': 'lcl|NZ_CP047134.1_prot_WP_004085788.1_1141', 'xfPr8x.fa': 'lcl|NZ_CP009826.1_prot_WP_010894820.1_674', 'xfESVL.fa': 'lcl|CP099516.1_prot_WLE26364.1_1147', 'xfXYL468.fa': 'lcl|NZ_CP136966.1_prot_WP_004085788.1_1637', 'xfXYL1961.fa': 'lcl|CP171775_prot_PRJNA1172445_ACGTK7_03240_624', 'xfCFBP8418.fa': 'lcl|NZ_CP136979.1_prot_WP_004085788.1_693'}",
"refseq":"WP_010894820.1",
"sbo":"SBO:0000243"
}
},
{
"id":"XF_RS10285",
"name":"3-isopropylmalate dehydrogenase",
"annotation":{
"db_xref":"GeneID:1127926",
"kegg.genes":"XF_2372",
"locus_tag":"XF_RS10285",
"ncbigene":"1127926",
"ncbiprotein":"WP_010894818.1",
"old_locus_tag":"XF2372",
"pangenome_results":"{'xfPaucaDeDonno.fa': 'lcl|NZ_CP020870.1_prot_WP_046420683.1_610', 'xfSalento2.fa': 'lcl|NZ_CP016610.1_prot_WP_046420683.1_613', 'xfHib4.fa': 'lcl|NZ_CP009885.1_prot_WP_088577782.1_673', 'xf9a5c.fa': 'lcl|NC_002488.3_prot_WP_010894818.1_2156', 'xfTemecula1.fa': 'lcl|NC_004556.1_prot_WP_011098088.1_1509', 'xf3124.fa': 'lcl|NZ_CP009829.1_prot_WP_010894818.1_624', 'xfU24D.fa': 'lcl|NZ_CP009790.1_prot_WP_010894818.1_2152', 'xfJ1a12.fa': 'lcl|NZ_CP009823.1_prot_WP_060872098.1_677', 'xfM23.fa': 'lcl|NC_010577.1_prot_WP_011098088.1_1532', 'xfMul0034.fa': 'lcl|NZ_CP006740.1_prot_WP_004091005.1_1300', 'xfSandyiAnn1.fa': 'lcl|NZ_CP006696.1_prot_WP_004085791.1_2120', 'xfM12.fa': 'lcl|NC_010513.1_prot_WP_004085791.1_1499', 'xfIVIA5901.fa': 'lcl|NZ_CP047134.1_prot_WP_004085791.1_1140', 'xfPr8x.fa': 'lcl|NZ_CP009826.1_prot_WP_010894818.1_675', 'xfESVL.fa': 'lcl|CP099516.1_prot_WLE26363.1_1146', 'xfXYL468.fa': 'lcl|NZ_CP136966.1_prot_WP_004085791.1_1636', 'xfXYL1961.fa': 'lcl|CP171775_prot_PRJNA1172445_ACGTK7_03245_625', 'xfCFBP8418.fa': 'lcl|NZ_CP136979.1_prot_WP_004085791.1_694'}",
"refseq":"WP_005912018.1",
"sbo":"SBO:0000243"
}
},
{
"id":"XF_RS02435",
"name":"phosphoribosylglycinamide formyltransferase",
"annotation":{
"db_xref":"GeneID:1126116",
"kegg.genes":"XF_0585",
"locus_tag":"XF_RS02435",
"ncbigene":"1126116",
"ncbiprotein":"WP_010893111.1",
"old_locus_tag":"XF0585",
"pangenome_results":"{'xfPaucaDeDonno.fa': 'lcl|NZ_CP020870.1_prot_WP_023907369.1_438', 'xfSalento2.fa': 'lcl|NZ_CP016610.1_prot_WP_023907369.1_443', 'xfHib4.fa': 'lcl|NZ_CP009885.1_prot_WP_023907369.1_489', 'xf9a5c.fa': 'lcl|NC_002488.3_prot_WP_010893111.1_506', 'xfTemecula1.fa': 'lcl|NC_004556.1_prot_WP_004088715.1_1689', 'xf3124.fa': 'lcl|NZ_CP009829.1_prot_WP_010893111.1_442', 'xfU24D.fa': 'lcl|NZ_CP009790.1_prot_WP_010893111.1_504', 'xfJ1a12.fa': 'lcl|NZ_CP009823.1_prot_WP_023907369.1_497', 'xfM23.fa': 'lcl|NC_010577.1_prot_WP_004088715.1_1710', 'xfMul0034.fa': 'lcl|NZ_CP006740.1_prot_WP_038228034.1_1476', 'xfSandyiAnn1.fa': 'lcl|NZ_CP006696.1_prot_WP_010893111.1_2289', 'xfM12.fa': 'lcl|NC_010513.1_prot_WP_004083533.1_1678', 'xfIVIA5901.fa': 'lcl|NZ_CP047134.1_prot_WP_004083533.1_1619', 'xfPr8x.fa': 'lcl|NZ_CP009826.1_prot_WP_023907369.1_492', 'xfESVL.fa': 'lcl|CP099516.1_prot_WLE26798.1_1627', 'xfXYL468.fa': 'lcl|NZ_CP136966.1_prot_WP_004083533.1_1892', 'xfXYL1961.fa': 'lcl|CP171775_prot_PRJNA1172445_ACGTK7_02445_468', 'xfCFBP8418.fa': 'lcl|NZ_CP136979.1_prot_WP_004083533.1_1787'}",
"refseq":"WP_004083533.1",
"sbo":"SBO:0000243"
}
},
{
"id":"XF_RS09335",
"name":"lipopolysaccharide heptosyltransferase family protein",
"annotation":{
"db_xref":"GeneID:1127706",
"kegg.genes":"XF_2154",
"locus_tag":"XF_RS09335",
"ncbigene":"1127706",
"ncbiprotein":"WP_010894603.1",
"old_locus_tag":"XF2154",
"pangenome_results":"{'xfPaucaDeDonno.fa': 'lcl|NZ_CP020870.1_prot_WP_046420316.1_797', 'xfSalento2.fa': 'lcl|NZ_CP016610.1_prot_WP_046420316.1_801', 'xfHib4.fa': 'lcl|NZ_CP009885.1_prot_WP_010894603.1_1712', 'xf9a5c.fa': 'lcl|NC_002488.3_prot_WP_010894603.1_1969', 'xfTemecula1.fa': 'lcl|NC_004556.1_prot_WP_004088625.1_1313', 'xf3124.fa': 'lcl|NZ_CP009829.1_prot_WP_010894603.1_856', 'xfU24D.fa': 'lcl|NZ_CP009790.1_prot_WP_010894603.1_1964', 'xfJ1a12.fa': 'lcl|NZ_CP009823.1_prot_WP_010894603.1_2224', 'xfM23.fa': 'lcl|NC_010577.1_prot_WP_004088625.1_1332', 'xfMul0034.fa': 'lcl|NZ_CP006740.1_prot_WP_038230077.1_1103', 'xfSandyiAnn1.fa': 'lcl|NZ_CP006696.1_prot_WP_020852666.1_2407', 'xfM12.fa': 'lcl|NC_010513.1_prot_WP_004086116.1_1323', 'xfIVIA5901.fa': 'lcl|NZ_CP047134.1_prot_WP_004086116.1_967', 'xfPr8x.fa': 'lcl|NZ_CP009826.1_prot_WP_010894603.1_869', 'xfESVL.fa': 'lcl|CP099516.1_prot_WLE28203.1_969', 'xfXYL468.fa': 'lcl|NZ_CP136966.1_prot_WP_004086116.1_1463', 'xfXYL1961.fa': 'lcl|CP171775_prot_PRJNA1172445_ACGTK7_04205_815', 'xfCFBP8418.fa': 'lcl|NZ_CP136979.1_prot_WP_004086116.1_871'}",
"refseq":"WP_004088625.1",
"sbo":"SBO:0000243"
}
},
{
"id":"XF_RS00370",
"name":"tRNA (adenosine(37)-N6)-dimethylallyltransferase MiaA",
"annotation":{
"db_xref":"GeneID:1125607",
"kegg.genes":"XF_0090",
"locus_tag":"XF_RS00370",
"ncbigene":"1125607",
"ncbiprotein":"WP_010892637.1",
"old_locus_tag":"XF0090",
"pangenome_results":"{'xfPaucaDeDonno.fa': 'lcl|NZ_CP020870.1_prot_WP_046417654.1_68', 'xfSalento2.fa': 'lcl|NZ_CP016610.1_prot_WP_046417654.1_69', 'xfHib4.fa': 'lcl|NZ_CP009885.1_prot_WP_046417654.1_69', 'xf9a5c.fa': 'lcl|NC_002488.3_prot_WP_010892637.1_71', 'xfTemecula1.fa': 'lcl|NC_004556.1_prot_WP_004087674.1_68', 'xf3124.fa': 'lcl|NZ_CP009829.1_prot_WP_010892637.1_70', 'xfU24D.fa': 'lcl|NZ_CP009790.1_prot_WP_010892637.1_70', 'xfJ1a12.fa': 'lcl|NZ_CP009823.1_prot_WP_010892637.1_69', 'xfM23.fa': 'lcl|NC_010577.1_prot_WP_004087674.1_68', 'xfMul0034.fa': 'lcl|NZ_CP006740.1_prot_WP_038211447.1_2236', 'xfSandyiAnn1.fa': 'lcl|NZ_CP006696.1_prot_WP_024748970.1_226', 'xfM12.fa': 'lcl|NC_010513.1_prot_WP_004085557.1_65', 'xfIVIA5901.fa': 'lcl|NZ_CP047134.1_prot_WP_004085557.1_57', 'xfPr8x.fa': 'lcl|NZ_CP009826.1_prot_WP_010892637.1_70', 'xfESVL.fa': 'lcl|CP099516.1_prot_WLE27404.1_56', 'xfXYL468.fa': 'lcl|NZ_CP136966.1_prot_WP_004085557.1_57', 'xfXYL1961.fa': 'lcl|CP171775_prot_PRJNA1172445_ACGTK7_00330_59', 'xfCFBP8418.fa': 'lcl|NZ_CP136979.1_prot_WP_004085557.1_56'}",
"refseq":"WP_004087674.1",
"sbo":"SBO:0000243"
}
},
{
"id":"XF_RS03640",
"name":"homoserine O-succinyltransferase",
"annotation":{
"db_xref":"GeneID:1126399",
"kegg.genes":"XF_0863",
"locus_tag":"XF_RS03640",
"ncbigene":"1126399",
"ncbiprotein":"WP_031338032.1",
"old_locus_tag":"XF0863",
"pangenome_results":"{'xfPaucaDeDonno.fa': 'lcl|NZ_CP020870.1_prot_WP_046418640.1_1993', 'xfSalento2.fa': 'lcl|NZ_CP016610.1_prot_WP_046418640.1_2004', 'xfHib4.fa': 'lcl|NZ_CP009885.1_prot_WP_088578380.1_2297', 'xf9a5c.fa': 'lcl|NC_002488.3_prot_WP_031338032.1_763', 'xfTemecula1.fa': 'lcl|NC_004556.1_prot_WP_012382741.1_1964', 'xf3124.fa': 'lcl|NZ_CP009829.1_prot_WP_031338032.1_2206', 'xfU24D.fa': 'lcl|NZ_CP009790.1_prot_WP_031338032.1_760', 'xfJ1a12.fa': 'lcl|NZ_CP009823.1_prot_WP_031338032.1_2284', 'xfM23.fa': 'lcl|NC_010577.1_prot_WP_012382741.1_1984', 'xfMul0034.fa': 'lcl|NZ_CP006740.1_prot_WP_038228698.1_129', 'xfSandyiAnn1.fa': 'lcl|NZ_CP006696.1_prot_WP_012382741.1_2470', 'xfM12.fa': 'lcl|NC_010513.1_prot_WP_004084371.1_1925', 'xfIVIA5901.fa': 'lcl|NZ_CP047134.1_prot_WP_004084371.1_1922', 'xfPr8x.fa': 'lcl|NZ_CP009826.1_prot_WP_031337057.1_2155', 'xfESVL.fa': 'lcl|CP099516.1_prot_WLE27077.1_1937', 'xfXYL468.fa': 'lcl|NZ_CP136966.1_prot_WP_004084371.1_2182', 'xfXYL1961.fa': 'lcl|CP171775_prot_PRJNA1172445_ACGTK7_10490_2053', 'xfCFBP8418.fa': 'lcl|NZ_CP136979.1_prot_WP_004084371.1_2144'}",
"refseq":"WP_004084371.1",
"sbo":"SBO:0000243"
}
},
{
"id":"XF_RS10675",
"name":"homoserine O-acetyltransferase",
"annotation":{
"db_xref":"GeneID:1128020",
"kegg.genes":"XF_2465",
"locus_tag":"XF_RS10675",
"ncbigene":"1128020",
"ncbiprotein":"WP_010894909.1",
"old_locus_tag":"XF2465",
"pangenome_results":"{'xfPaucaDeDonno.fa': 'lcl|NZ_CP020870.1_prot_WP_046418161.1_521', 'xfSalento2.fa': 'lcl|NZ_CP016610.1_prot_WP_046418161.1_524', 'xfHib4.fa': 'lcl|NZ_CP009885.1_prot_WP_088577748.1_585', 'xf9a5c.fa': 'lcl|NC_002488.3_prot_WP_010894909.1_2239', 'xfTemecula1.fa': 'lcl|NC_004556.1_prot_WP_004088494.1_1605', 'xf3124.fa': 'lcl|NZ_CP009829.1_prot_WP_023906233.1_538', 'xfU24D.fa': 'lcl|NZ_CP009790.1_prot_WP_010894909.1_2237', 'xfJ1a12.fa': 'lcl|NZ_CP009823.1_prot_WP_060871800.1_590', 'xfM23.fa': 'lcl|NC_010577.1_prot_WP_004088494.1_1625', 'xfMul0034.fa': 'lcl|NZ_CP006740.1_prot_WP_038228106.1_1388', 'xfSandyiAnn1.fa': 'lcl|NZ_CP006696.1_prot_WP_020851502.1_2204', 'xfM12.fa': 'lcl|NC_010513.1_prot_WP_004086016.1_1584', 'xfIVIA5901.fa': 'lcl|NZ_CP047134.1_prot_WP_004086016.1_1524', 'xfPr8x.fa': 'lcl|NZ_CP009826.1_prot_WP_023907416.1_591', 'xfESVL.fa': 'lcl|CP099516.1_prot_WLE26713.1_1531', 'xfXYL468.fa': 'lcl|NZ_CP136966.1_prot_WP_004086016.1_1720', 'xfXYL1961.fa': 'lcl|CP171775_prot_PRJNA1172445_ACGTK7_02830_543', 'xfCFBP8418.fa': 'lcl|NZ_CP136979.1_prot_WP_004086016.1_1591'}",
"refseq":"WP_004088494.1",
"sbo":"SBO:0000243"
}
},
{
"id":"XF_RS05430",
"name":"CTP synthetase",
"annotation":{
"db_xref":"GeneID:1126834",
"kegg.genes":"XF_1288",
"locus_tag":"XF_RS05430",
"ncbigene":"1126834",
"ncbiprotein":"WP_010893794.1",
"old_locus_tag":"XF1288",
"pangenome_results":"{'xfPaucaDeDonno.fa': 'lcl|NZ_CP020870.1_prot_WP_046419326.1_1624', 'xfSalento2.fa': 'lcl|NZ_CP016610.1_prot_WP_046419326.1_1633', 'xfHib4.fa': 'lcl|NZ_CP009885.1_prot_WP_023907849.1_1925', 'xf9a5c.fa': 'lcl|NC_002488.3_prot_WP_010893794.1_1131', 'xfTemecula1.fa': 'lcl|NC_004556.1_prot_WP_004090560.1_569', 'xf3124.fa': 'lcl|NZ_CP009829.1_prot_WP_010893794.1_1747', 'xfU24D.fa': 'lcl|NZ_CP009790.1_prot_WP_010893794.1_1127', 'xfJ1a12.fa': 'lcl|NZ_CP009823.1_prot_WP_023907849.1_1109', 'xfM23.fa': 'lcl|NC_010577.1_prot_WP_004090560.1_590', 'xfMul0034.fa': 'lcl|NZ_CP006740.1_prot_WP_038228986.1_418', 'xfSandyiAnn1.fa': 'lcl|NZ_CP006696.1_prot_WP_020851538.1_732', 'xfM12.fa': 'lcl|NC_010513.1_prot_WP_004084012.1_579', 'xfIVIA5901.fa': 'lcl|NZ_CP047134.1_prot_WP_004084012.1_556', 'xfPr8x.fa': 'lcl|NZ_CP009826.1_prot_WP_023907849.1_1705', 'xfESVL.fa': 'lcl|CP099516.1_prot_WLE27841.1_546', 'xfXYL468.fa': 'lcl|NZ_CP136966.1_prot_WP_004084012.1_566', 'xfXYL1961.fa': 'lcl|CP171775_prot_PRJNA1172445_ACGTK7_08395_1646', 'xfCFBP8418.fa': 'lcl|NZ_CP136979.1_prot_WP_004084012.1_625'}",
"refseq":"WP_020851538.1",
"sbo":"SBO:0000243"
}
},
{
"id":"XF_RS08560",
"name":"bifunctional phosphoribosylaminoimidazolecarboxamide formyltransferase/inosine monophosphate cyclohydrolase",
"annotation":{
"db_xref":"GeneID:1127526",
"kegg.genes":"XF_1975",
"locus_tag":"XF_RS08560",
"ncbigene":"1127526",
"ncbiprotein":"WP_031336542.1",
"old_locus_tag":"XF1975",
"pangenome_results":"{'xfPaucaDeDonno.fa': 'lcl|NZ_CP020870.1_prot_WP_046420182.1_932', 'xfSalento2.fa': 'lcl|NZ_CP016610.1_prot_WP_046420182.1_934', 'xfHib4.fa': 'lcl|NZ_CP009885.1_prot_WP_088577978.1_1143', 'xf9a5c.fa': 'lcl|NC_002488.3_prot_WP_031336542.1_1791', 'xfTemecula1.fa': 'lcl|NC_004556.1_prot_WP_004089506.1_886', 'xf3124.fa': 'lcl|NZ_CP009829.1_prot_WP_031337763.1_1022', 'xfU24D.fa': 'lcl|NZ_CP009790.1_prot_WP_031336542.1_1787', 'xfJ1a12.fa': 'lcl|NZ_CP009823.1_prot_WP_060872120.1_2063', 'xfM23.fa': 'lcl|NC_010577.1_prot_WP_004089506.1_907', 'xfMul0034.fa': 'lcl|NZ_CP006740.1_prot_WP_012337812.1_817', 'xfSandyiAnn1.fa': 'lcl|NZ_CP006696.1_prot_WP_020851064.1_1867', 'xfM12.fa': 'lcl|NC_010513.1_prot_WP_012337812.1_962', 'xfIVIA5901.fa': 'lcl|NZ_CP047134.1_prot_WP_012337812.1_667', 'xfPr8x.fa': 'lcl|NZ_CP009826.1_prot_WP_031336542.1_1007', 'xfESVL.fa': 'lcl|CP099516.1_prot_WLE27939.1_660', 'xfXYL468.fa': 'lcl|NZ_CP136966.1_prot_WP_012337812.1_1100', 'xfXYL1961.fa': 'lcl|CP171775_prot_PRJNA1172445_ACGTK7_04985_969', 'xfCFBP8418.fa': 'lcl|NZ_CP136979.1_prot_WP_004085474.1_1216'}",
"refseq":"WP_019302295.1",
"sbo":"SBO:0000243"
}
},
{
"id":"XF_RS08190",
"name":"2,3-bisphosphoglycerate-dependent phosphoglycerate mutase",
"annotation":{
"db_xref":"GeneID:1127444",
"kegg.genes":"XF_1893",
"locus_tag":"XF_RS08190",
"ncbigene":"1127444",
"ncbiprotein":"WP_010894359.1",
"old_locus_tag":"XF1893",
"pangenome_results":"{'xfPaucaDeDonno.fa': 'lcl|NZ_CP020870.1_prot_WP_010894359.1_1015', 'xfSalento2.fa': 'lcl|NZ_CP016610.1_prot_WP_010894359.1_1017', 'xfHib4.fa': 'lcl|NZ_CP009885.1_prot_WP_010894359.1_1224', 'xf9a5c.fa': 'lcl|NC_002488.3_prot_WP_010894359.1_1710', 'xfTemecula1.fa': 'lcl|NC_004556.1_prot_WP_004572908.1_962', 'xf3124.fa': 'lcl|NZ_CP009829.1_prot_WP_023906497.1_1104', 'xfU24D.fa': 'lcl|NZ_CP009790.1_prot_WP_010894359.1_1705', 'xfJ1a12.fa': 'lcl|NZ_CP009823.1_prot_WP_010894359.1_2145', 'xfM23.fa': 'lcl|NC_010577.1_prot_WP_004572908.1_983', 'xfMul0034.fa': 'lcl|NZ_CP006740.1_prot_WP_004572908.1_893', 'xfSandyiAnn1.fa': 'lcl|NZ_CP006696.1_prot_WP_004572908.1_1792', 'xfM12.fa': 'lcl|NC_010513.1_prot_WP_004085414.1_1038', 'xfIVIA5901.fa': 'lcl|NZ_CP047134.1_prot_WP_004085414.1_732', 'xfPr8x.fa': 'lcl|NZ_CP009826.1_prot_WP_010894359.1_1089', 'xfESVL.fa': 'lcl|CP099516.1_prot_WLE27994.1_727', 'xfXYL468.fa': 'lcl|NZ_CP136966.1_prot_WP_004085414.1_1168', 'xfXYL1961.fa': 'lcl|CP171775_prot_PRJNA1172445_ACGTK7_05370_1046', 'xfCFBP8418.fa': 'lcl|NZ_CP136979.1_prot_WP_004085414.1_1148'}",
"refseq":"WP_017167506.1",
"sbo":"SBO:0000243"
}
},
{
"id":"XF_RS11750",
"name":"pyrroline-5-carboxylate reductase",
"annotation":{
"db_xref":"GeneID:1128273",
"kegg.genes":"XF_2712",
"locus_tag":"XF_RS11750",
"ncbigene":"1128273",
"ncbiprotein":"WP_031338079.1",
"old_locus_tag":"XF2712",
"pangenome_results":"{'xfPaucaDeDonno.fa': 'lcl|NZ_CP020870.1_prot_WP_080939627.1_2262', 'xfSalento2.fa': 'lcl|NZ_CP016610.1_prot_WP_080939627.1_2273', 'xfHib4.fa': 'lcl|NZ_CP009885.1_prot_WP_031338079.1_2623', 'xf9a5c.fa': 'lcl|NC_002488.3_prot_WP_031338079.1_2463', 'xfTemecula1.fa': 'lcl|NC_004556.1_prot_WP_004087478.1_2231', 'xf3124.fa': 'lcl|NZ_CP009829.1_prot_WP_031338079.1_2528', 'xfU24D.fa': 'lcl|NZ_CP009790.1_prot_WP_031338079.1_2461', 'xfJ1a12.fa': 'lcl|NZ_CP009823.1_prot_WP_060871737.1_2611', 'xfM23.fa': 'lcl|NC_010577.1_prot_WP_004087478.1_2250', 'xfMul0034.fa': 'lcl|NZ_CP006740.1_prot_WP_038228477.1_2341', 'xfSandyiAnn1.fa': 'lcl|NZ_CP006696.1_prot_WP_020852849.1_106', 'xfM12.fa': 'lcl|NC_010513.1_prot_WP_027700226.1_2194', 'xfIVIA5901.fa': 'lcl|NZ_CP047134.1_prot_WP_128283983.1_2166', 'xfPr8x.fa': 'lcl|NZ_CP009826.1_prot_WP_031338079.1_2426', 'xfESVL.fa': 'lcl|CP099516.1_prot_WLE28511.1_2181', 'xfXYL468.fa': 'lcl|NZ_CP136966.1_prot_WP_027700226.1_2551', 'xfXYL1961.fa': 'lcl|CP171775_prot_PRJNA1172445_ACGTK7_11795_2305', 'xfCFBP8418.fa': 'lcl|NZ_CP136979.1_prot_WP_038231268.1_2393'}",
"refseq":"WP_004087478.1",
"sbo":"SBO:0000243"
}
},
{
"id":"XF_RS00905",
"name":"hypothetical protein",
"annotation":{
"db_xref":"GeneID:1125737",
"kegg.genes":"XF_0214",
"locus_tag":"XF_RS00905",
"ncbigene":"1125737",
"ncbiprotein":"WP_010892755.1",
"old_locus_tag":"XF0214",
"pangenome_results":"{'xfPaucaDeDonno.fa': 'lcl|NZ_CP020870.1_prot_WP_010892755.1_175', 'xfSalento2.fa': 'lcl|NZ_CP016610.1_prot_WP_010892755.1_177', 'xfHib4.fa': 'lcl|NZ_CP009885.1_prot_WP_010892755.1_175', 'xf9a5c.fa': 'lcl|NC_002488.3_prot_WP_010892755.1_180', 'xfTemecula1.fa': 'lcl|NC_004556.1_prot_WP_011097528.1_176', 'xf3124.fa': 'lcl|NZ_CP009829.1_prot_WP_010892755.1_179', 'xfU24D.fa': 'lcl|NZ_CP009790.1_prot_WP_010892755.1_179', 'xfJ1a12.fa': 'lcl|NZ_CP009823.1_prot_WP_010892755.1_178', 'xfM23.fa': 'lcl|NC_010577.1_prot_WP_011097528.1_176', 'xfMul0034.fa': 'lcl|NZ_CP006740.1_prot_WP_004086296.1_2130', 'xfSandyiAnn1.fa': 'lcl|NZ_CP006696.1_prot_WP_020852327.1_334', 'xfM12.fa': 'lcl|NC_010513.1_prot_WP_004086296.1_172', 'xfIVIA5901.fa': 'lcl|NZ_CP047134.1_prot_WP_004086296.1_155', 'xfPr8x.fa': 'lcl|NZ_CP009826.1_prot_WP_010892755.1_178', 'xfESVL.fa': 'lcl|CP099516.1_prot_WLE27493.1_154', 'xfXYL468.fa': 'lcl|NZ_CP136966.1_prot_WP_004086296.1_157', 'xfXYL1961.fa': 'lcl|CP171775_prot_PRJNA1172445_ACGTK7_00860_159', 'xfCFBP8418.fa': 'lcl|NZ_CP136979.1_prot_WP_004086296.1_218'}",
"refseq":"WP_011097528.1",
"sbo":"SBO:0000243"
}
},
{
"id":"XF_RS04275",
"name":"argininosuccinate synthase",
"annotation":{
"db_xref":"GeneID:1126536",
"kegg.genes":"XF_0999",
"locus_tag":"XF_RS04275",
"ncbigene":"1126536",
"ncbiprotein":"WP_010893518.1",
"old_locus_tag":"XF0999",
"pangenome_results":"{'xfPaucaDeDonno.fa': 'lcl|NZ_CP020870.1_prot_WP_023907947.1_1877', 'xfSalento2.fa': 'lcl|NZ_CP016610.1_prot_WP_023907947.1_1888', 'xfHib4.fa': 'lcl|NZ_CP009885.1_prot_WP_010893518.1_2176', 'xf9a5c.fa': 'lcl|NC_002488.3_prot_WP_010893518.1_888', 'xfTemecula1.fa': 'lcl|NC_004556.1_prot_WP_011097576.1_305', 'xf3124.fa': 'lcl|NZ_CP009829.1_prot_WP_010893518.1_1987', 'xfU24D.fa': 'lcl|NZ_CP009790.1_prot_WP_010893518.1_884', 'xfJ1a12.fa': 'lcl|NZ_CP009823.1_prot_WP_010893518.1_1361', 'xfM23.fa': 'lcl|NC_010577.1_prot_WP_011097576.1_305', 'xfMul0034.fa': 'lcl|NZ_CP006740.1_prot_WP_011097576.1_152', 'xfSandyiAnn1.fa': 'lcl|NZ_CP006696.1_prot_WP_020852342.1_463', 'xfM12.fa': 'lcl|NC_010513.1_prot_WP_004085243.1_300', 'xfIVIA5901.fa': 'lcl|NZ_CP047134.1_prot_WP_128283896.1_275', 'xfPr8x.fa': 'lcl|NZ_CP009826.1_prot_WP_023907947.1_1969', 'xfESVL.fa': 'lcl|CP099516.1_prot_WLE27601.1_275', 'xfXYL468.fa': 'lcl|NZ_CP136966.1_prot_WP_004085243.1_282', 'xfXYL1961.fa': 'lcl|CP171775_prot_PRJNA1172445_ACGTK7_09590_1874', 'xfCFBP8418.fa': 'lcl|NZ_CP136979.1_prot_WP_004085243.1_343'}",
"refseq":"WP_011097576.1",
"sbo":"SBO:0000243"
}
},
{
"id":"XF_RS08395",
"name":"transketolase",
"annotation":{
"db_xref":"GeneID:1127487",
"kegg.genes":"XF_1936",
"locus_tag":"XF_RS08395",
"ncbigene":"1127487",
"ncbiprotein":"WP_010894398.1",
"old_locus_tag":"XF1936",
"pangenome_results":"{'xfPaucaDeDonno.fa': 'lcl|NZ_CP020870.1_prot_WP_046420142.1_969', 'xfSalento2.fa': 'lcl|NZ_CP016610.1_prot_WP_046420142.1_970', 'xfHib4.fa': 'lcl|NZ_CP009885.1_prot_WP_010894398.1_1178', 'xf9a5c.fa': 'lcl|NC_002488.3_prot_WP_010894398.1_1755', 'xfTemecula1.fa': 'lcl|NC_004556.1_prot_WP_004572864.1_922', 'xf3124.fa': 'lcl|NZ_CP009829.1_prot_WP_010894398.1_1058', 'xfU24D.fa': 'lcl|NZ_CP009790.1_prot_WP_010894398.1_1751', 'xfJ1a12.fa': 'lcl|NZ_CP009823.1_prot_WP_010894398.1_2099', 'xfM23.fa': 'lcl|NC_010577.1_prot_WP_004572864.1_943', 'xfMul0034.fa': 'lcl|NZ_CP006740.1_prot_WP_038229324.1_853', 'xfSandyiAnn1.fa': 'lcl|NZ_CP006696.1_prot_WP_024748813.1_1831', 'xfM12.fa': 'lcl|NC_010513.1_prot_WP_004085444.1_999', 'xfIVIA5901.fa': 'lcl|NZ_CP047134.1_prot_WP_004085444.1_698', 'xfPr8x.fa': 'lcl|NZ_CP009826.1_prot_WP_023907593.1_1043', 'xfESVL.fa': 'lcl|CP099516.1_prot_WLE27964.1_693', 'xfXYL468.fa': 'lcl|NZ_CP136966.1_prot_WP_004085444.1_1132', 'xfXYL1961.fa': 'lcl|CP171775_prot_PRJNA1172445_ACGTK7_05150_1002', 'xfCFBP8418.fa': 'lcl|NZ_CP136979.1_prot_WP_004085444.1_1182'}",
"refseq":"WP_011348449.1",
"sbo":"SBO:0000243"
}
},
{
"id":"XF_RS06175",
"name":"SIS domain-containing protein",
"annotation":{
"db_xref":"GeneID:1127010",
"kegg.genes":"XF_1464",
"locus_tag":"XF_RS06175",
"ncbigene":"1127010",
"ncbiprotein":"WP_010893965.1",
"old_locus_tag":"XF1464",
"pangenome_results":"{'xfPaucaDeDonno.fa': 'lcl|NZ_CP020870.1_prot_WP_046419521.1_1468', 'xfSalento2.fa': 'lcl|NZ_CP016610.1_prot_WP_046419521.1_1477', 'xfHib4.fa': 'lcl|NZ_CP009885.1_prot_WP_088577873.1_865', 'xf9a5c.fa': 'lcl|NC_002488.3_prot_WP_010893965.1_1290', 'xfTemecula1.fa': 'lcl|NC_004556.1_prot_WP_004089087.1_724', 'xf3124.fa': 'lcl|NZ_CP009829.1_prot_WP_023906719.1_1588', 'xfU24D.fa': 'lcl|NZ_CP009790.1_prot_WP_010893965.1_1286', 'xfJ1a12.fa': 'lcl|NZ_CP009823.1_prot_WP_060871873.1_950', 'xfM23.fa': 'lcl|NC_010577.1_prot_WP_004089087.1_745', 'xfMul0034.fa': 'lcl|NZ_CP006740.1_prot_WP_038229862.1_627', 'xfSandyiAnn1.fa': 'lcl|NZ_CP006696.1_prot_WP_020850933.1_931', 'xfM12.fa': 'lcl|NC_010513.1_prot_WP_004083732.1_774', 'xfIVIA5901.fa': 'lcl|NZ_CP047134.1_prot_WP_004083732.1_1331', 'xfPr8x.fa': 'lcl|NZ_CP009826.1_prot_WP_023906719.1_1549', 'xfESVL.fa': 'lcl|CP099516.1_prot_WLE26544.1_1340', 'xfXYL468.fa': 'lcl|NZ_CP136966.1_prot_WP_004083732.1_745', 'xfXYL1961.fa': 'lcl|CP171775_prot_PRJNA1172445_ACGTK7_07655_1498', 'xfCFBP8418.fa': 'lcl|NZ_CP136979.1_prot_WP_004083732.1_1397'}",
"refseq":"WP_005995982.1",
"sbo":"SBO:0000243"
}
},
{
"id":"XF_RS04435",
"name":"UDP-3-O-(3-hydroxymyristoyl)glucosamine N-acyltransferase",
"annotation":{
"db_xref":"GeneID:1126582",
"kegg.genes":"XF_1045",
"locus_tag":"XF_RS04435",
"ncbigene":"1126582",
"ncbiprotein":"WP_031336942.1",
"old_locus_tag":"XF1045",
"pangenome_results":"{'xfPaucaDeDonno.fa': 'lcl|NZ_CP020870.1_prot_WP_046418933.1_1843', 'xfSalento2.fa': 'lcl|NZ_CP016610.1_prot_WP_046418933.1_1853', 'xfHib4.fa': 'lcl|NZ_CP009885.1_prot_WP_031336942.1_2142', 'xf9a5c.fa': 'lcl|NC_002488.3_prot_WP_031336942.1_923', 'xfTemecula1.fa': 'lcl|NC_004556.1_prot_WP_004089333.1_341', 'xf3124.fa': 'lcl|NZ_CP009829.1_prot_WP_031336942.1_1953', 'xfU24D.fa': 'lcl|NZ_CP009790.1_prot_WP_031336942.1_919', 'xfJ1a12.fa': 'lcl|NZ_CP009823.1_prot_WP_031336942.1_1325', 'xfM23.fa': 'lcl|NC_010577.1_prot_WP_004089333.1_342', 'xfMul0034.fa': 'lcl|NZ_CP006740.1_prot_WP_027700420.1_192', 'xfSandyiAnn1.fa': 'lcl|NZ_CP006696.1_prot_WP_020851860.1_502', 'xfM12.fa': 'lcl|NC_010513.1_prot_WP_004085216.1_334', 'xfIVIA5901.fa': 'lcl|NZ_CP047134.1_prot_WP_004085216.1_308', 'xfPr8x.fa': 'lcl|NZ_CP009826.1_prot_WP_031336942.1_1928', 'xfESVL.fa': 'lcl|CP099516.1_prot_WLE27630.1_308', 'xfXYL468.fa': 'lcl|NZ_CP136966.1_prot_WP_004085216.1_315', 'xfXYL1961.fa': 'lcl|CP171775_prot_PRJNA1172445_ACGTK7_09420_1841', 'xfCFBP8418.fa': 'lcl|NZ_CP136979.1_prot_WP_004085216.1_376'}",
"refseq":"WP_004089333.1",
"sbo":"SBO:0000243"
}
},
{
"id":"XF_RS08690",
"name":"NUDIX hydrolase",
"annotation":{
"db_xref":"GeneID:1127559",
"kegg.genes":"XF_2008",
"locus_tag":"XF_RS08690",
"ncbigene":"1127559",
"ncbiprotein":"WP_031336526.1",
"old_locus_tag":"XF2008",
"pangenome_results":"{'xfPaucaDeDonno.fa': 'lcl|NZ_CP020870.1_prot_WP_031336526.1_903', 'xfSalento2.fa': 'lcl|NZ_CP016610.1_prot_WP_031336526.1_905', 'xfHib4.fa': 'lcl|NZ_CP009885.1_prot_WP_031336526.1_1113', 'xf9a5c.fa': 'lcl|NC_002488.3_prot_WP_031336526.1_1821', 'xfTemecula1.fa': 'lcl|NC_004556.1_prot_WP_012382549.1_858', 'xf3124.fa': 'lcl|NZ_CP009829.1_prot_WP_031336526.1_992', 'xfU24D.fa': 'lcl|NZ_CP009790.1_prot_WP_031336526.1_1817', 'xfJ1a12.fa': 'lcl|NZ_CP009823.1_prot_WP_031336526.1_2033', 'xfM23.fa': 'lcl|NC_010577.1_prot_WP_012382549.1_879', 'xfMul0034.fa': 'lcl|NZ_CP006740.1_prot_WP_038229271.1_787', 'xfSandyiAnn1.fa': 'lcl|NZ_CP006696.1_prot_WP_024749119.1_1896', 'xfM12.fa': 'lcl|NC_010513.1_prot_WP_012337802.1_933', 'xfIVIA5901.fa': 'lcl|NZ_CP047134.1_prot_WP_012337802.1_641', 'xfPr8x.fa': 'lcl|NZ_CP009826.1_prot_WP_031336526.1_977', 'xfESVL.fa': 'lcl|CP099516.1_prot_WLE27916.1_634', 'xfXYL468.fa': 'lcl|NZ_CP136966.1_prot_WP_012337802.1_1074', 'xfXYL1961.fa': 'lcl|CP171775_prot_PRJNA1172445_ACGTK7_04840_940', 'xfCFBP8418.fa': 'lcl|NZ_CP136979.1_prot_WP_012337802.1_1242'}",
"refseq":"WP_012382549.1",
"sbo":"SBO:0000243"
}
},
{
"id":"XF_RS11305",
"name":"isocitrate dehydrogenase",
"annotation":{
"db_xref":"GeneID:1128152",
"kegg.genes":"XF_2596",
"locus_tag":"XF_RS11305",
"ncbigene":"1128152",
"ncbiprotein":"WP_010895014.1",
"old_locus_tag":"XF2596",
"pangenome_results":"{'xfPaucaDeDonno.fa': 'lcl|NZ_CP020870.1_prot_WP_046418398.1_2168', 'xfSalento2.fa': 'lcl|NZ_CP016610.1_prot_WP_046418398.1_2179', 'xfHib4.fa': 'lcl|NZ_CP009885.1_prot_WP_010895014.1_2528', 'xf9a5c.fa': 'lcl|NC_002488.3_prot_WP_010895014.1_2368', 'xfTemecula1.fa': 'lcl|NC_004556.1_prot_WP_004087529.1_2138', 'xf3124.fa': 'lcl|NZ_CP009829.1_prot_WP_010895014.1_2434', 'xfU24D.fa': 'lcl|NZ_CP009790.1_prot_WP_010895014.1_2366', 'xfJ1a12.fa': 'lcl|NZ_CP009823.1_prot_WP_010895014.1_2517', 'xfM23.fa': 'lcl|NC_010577.1_prot_WP_004087529.1_2157', 'xfMul0034.fa': 'lcl|NZ_CP006740.1_prot_WP_027700127.1_2436', 'xfSandyiAnn1.fa': 'lcl|NZ_CP006696.1_prot_WP_020852046.1_11', 'xfM12.fa': 'lcl|NC_010513.1_prot_WP_004084663.1_2100', 'xfIVIA5901.fa': 'lcl|NZ_CP047134.1_prot_WP_004084663.1_2082', 'xfPr8x.fa': 'lcl|NZ_CP009826.1_prot_WP_010895014.1_2330', 'xfESVL.fa': 'lcl|CP099516.1_prot_WLE27215.1_2097', 'xfXYL468.fa': 'lcl|NZ_CP136966.1_prot_WP_004084663.1_2466', 'xfXYL1961.fa': 'lcl|CP171775_prot_PRJNA1172445_ACGTK7_11335_2218', 'xfCFBP8418.fa': 'lcl|NZ_CP136979.1_prot_WP_004084663.1_2308'}",
"refseq":"WP_020852046.1",
"sbo":"SBO:0000243"
}
},
{
"id":"XF_RS10565",
"name":"agamatine deiminase",
"annotation":{
"db_xref":"GeneID:1127997",
"kegg.genes":"XF_2442",
"locus_tag":"XF_RS10565",
"ncbigene":"1127997",
"ncbiprotein":"WP_010894886.1",
"old_locus_tag":"XF2442",
"pangenome_results":"{'xfPaucaDeDonno.fa': 'lcl|NZ_CP020870.1_prot_WP_080939547.1_547', 'xfSalento2.fa': 'lcl|NZ_CP016610.1_prot_WP_080939547.1_550', 'xfHib4.fa': 'lcl|NZ_CP009885.1_prot_WP_088577753.1_611', 'xf9a5c.fa': 'lcl|NC_002488.3_prot_WP_010894886.1_2215', 'xfTemecula1.fa': 'lcl|NC_004556.1_prot_WP_004088442.1_1578', 'xf3124.fa': 'lcl|NZ_CP009829.1_prot_WP_010894886.1_564', 'xfU24D.fa': 'lcl|NZ_CP009790.1_prot_WP_010894886.1_2211', 'xfJ1a12.fa': 'lcl|NZ_CP009823.1_prot_WP_081089809.1_617', 'xfM23.fa': 'lcl|NC_010577.1_prot_WP_004088442.1_1598', 'xfMul0034.fa': 'lcl|NZ_CP006740.1_prot_WP_080654451.1_1361', 'xfSandyiAnn1.fa': 'lcl|NZ_CP006696.1_prot_WP_020852199.1_2177', 'xfM12.fa': 'lcl|NC_010513.1_prot_WP_004085983.1_1558', 'xfIVIA5901.fa': 'lcl|NZ_CP047134.1_prot_WP_031345773.1_1499', 'xfPr8x.fa': 'lcl|NZ_CP009826.1_prot_WP_081089903.1_617', 'xfESVL.fa': 'lcl|CP099516.1_prot_WLE26693.1_1506', 'xfXYL468.fa': 'lcl|NZ_CP136966.1_prot_WP_004085983.1_1694', 'xfXYL1961.fa': 'lcl|CP171775_prot_PRJNA1172445_ACGTK7_02955_568', 'xfCFBP8418.fa': 'lcl|NZ_CP136979.1_prot_WP_004085983.1_1566'}",
"refseq":"WP_004085983.1",
"sbo":"SBO:0000243"
}
},
{
"id":"XF_RS05450",
"name":"2-C-methyl-D-erythritol 4-phosphate cytidylyltransferase",
"annotation":{
"db_xref":"GeneID:1126839",
"kegg.genes":"XF_1293",
"locus_tag":"XF_RS05450",
"ncbigene":"1126839",
"ncbiprotein":"WP_010893799.1",
"old_locus_tag":"XF1293",
"pangenome_results":"{'xfPaucaDeDonno.fa': 'lcl|NZ_CP020870.1_prot_WP_010893799.1_1620', 'xfSalento2.fa': 'lcl|NZ_CP016610.1_prot_WP_010893799.1_1629', 'xfHib4.fa': 'lcl|NZ_CP009885.1_prot_WP_010893799.1_1921', 'xf9a5c.fa': 'lcl|NC_002488.3_prot_WP_010893799.1_1135', 'xfTemecula1.fa': 'lcl|NC_004556.1_prot_WP_004090563.1_573', 'xf3124.fa': 'lcl|NZ_CP009829.1_prot_WP_010893799.1_1743', 'xfU24D.fa': 'lcl|NZ_CP009790.1_prot_WP_010893799.1_1131', 'xfJ1a12.fa': 'lcl|NZ_CP009823.1_prot_WP_060871839.1_1105', 'xfM23.fa': 'lcl|NC_010577.1_prot_WP_004090563.1_594', 'xfMul0034.fa': 'lcl|NZ_CP006740.1_prot_WP_020851534.1_422', 'xfSandyiAnn1.fa': 'lcl|NZ_CP006696.1_prot_WP_020851534.1_736', 'xfM12.fa': 'lcl|NC_010513.1_prot_WP_004084006.1_583', 'xfIVIA5901.fa': 'lcl|NZ_CP047134.1_prot_WP_004084006.1_560', 'xfPr8x.fa': 'lcl|NZ_CP009826.1_prot_WP_010893799.1_1701', 'xfESVL.fa': 'lcl|CP099516.1_prot_WLE27844.1_550'}",
"refseq":"WP_010893799.1",
"sbo":"SBO:0000243"
}
},
{
"id":"XF_RS04850",
"name":"F0F1 ATP synthase subunit delta",
"annotation":{
"db_xref":"GeneID:1126687",
"kegg.genes":"XF_1146",
"locus_tag":"XF_RS04850",
"ncbigene":"1126687",
"ncbiprotein":"WP_010893663.1",
"old_locus_tag":"XF1146",
"pangenome_results":"{'xfPaucaDeDonno.fa': 'lcl|NZ_CP020870.1_prot_WP_010893663.1_1760', 'xfSalento2.fa': 'lcl|NZ_CP016610.1_prot_WP_010893663.1_1769', 'xfHib4.fa': 'lcl|NZ_CP009885.1_prot_WP_010893663.1_2059', 'xf9a5c.fa': 'lcl|NC_002488.3_prot_WP_010893663.1_1007', 'xfTemecula1.fa': 'lcl|NC_004556.1_prot_WP_011097646.1_447', 'xf3124.fa': 'lcl|NZ_CP009829.1_prot_WP_010893663.1_1869', 'xfU24D.fa': 'lcl|NZ_CP009790.1_prot_WP_010893663.1_1003', 'xfJ1a12.fa': 'lcl|NZ_CP009823.1_prot_WP_010893663.1_1241', 'xfM23.fa': 'lcl|NC_010577.1_prot_WP_011097646.1_448', 'xfMul0034.fa': 'lcl|NZ_CP006740.1_prot_WP_038228831.1_296', 'xfSandyiAnn1.fa': 'lcl|NZ_CP006696.1_prot_WP_020852519.1_611', 'xfM12.fa': 'lcl|NC_010513.1_prot_WP_004085641.1_457', 'xfIVIA5901.fa': 'lcl|NZ_CP047134.1_prot_WP_004085641.1_427', 'xfPr8x.fa': 'lcl|NZ_CP009826.1_prot_WP_010893663.1_1845', 'xfESVL.fa': 'lcl|CP099516.1_prot_WLE27738.1_429', 'xfXYL468.fa': 'lcl|NZ_CP136966.1_prot_WP_004085641.1_435', 'xfXYL1961.fa': 'lcl|CP171775_prot_PRJNA1172445_ACGTK7_08995_1761', 'xfCFBP8418.fa': 'lcl|NZ_CP136979.1_prot_WP_004085641.1_497'}",
"refseq":"WP_004085641.1",
"sbo":"SBO:0000243"
}
},
{
"id":"XF_RS04830",
"name":"F0F1 ATP synthase subunit epsilon",
"annotation":{
"db_xref":"GeneID:1126683",
"kegg.genes":"XF_1142",
"locus_tag":"XF_RS04830",
"ncbigene":"1126683",
"ncbiprotein":"WP_031336910.1",
"old_locus_tag":"XF1142",
"pangenome_results":"{'xfPaucaDeDonno.fa': 'lcl|NZ_CP020870.1_prot_WP_031336910.1_1764', 'xfSalento2.fa': 'lcl|NZ_CP016610.1_prot_WP_031336910.1_1773', 'xfHib4.fa': 'lcl|NZ_CP009885.1_prot_WP_088578613.1_2063', 'xf9a5c.fa': 'lcl|NC_002488.3_prot_WP_031336910.1_1003', 'xfTemecula1.fa': 'lcl|NC_004556.1_prot_WP_004090067.1_443', 'xf3124.fa': 'lcl|NZ_CP009829.1_prot_WP_031336910.1_1873', 'xfU24D.fa': 'lcl|NZ_CP009790.1_prot_WP_031336910.1_999', 'xfJ1a12.fa': 'lcl|NZ_CP009823.1_prot_WP_031336910.1_1245', 'xfM23.fa': 'lcl|NC_010577.1_prot_WP_004090067.1_444', 'xfMul0034.fa': 'lcl|NZ_CP006740.1_prot_WP_004090067.1_292', 'xfSandyiAnn1.fa': 'lcl|NZ_CP006696.1_prot_WP_024748690.1_607', 'xfM12.fa': 'lcl|NC_010513.1_prot_WP_004090067.1_453', 'xfIVIA5901.fa': 'lcl|NZ_CP047134.1_prot_WP_004090067.1_423', 'xfPr8x.fa': 'lcl|NZ_CP009826.1_prot_WP_031336910.1_1849', 'xfESVL.fa': 'lcl|CP099516.1_prot_WLE28365.1_425', 'xfXYL468.fa': 'lcl|NZ_CP136966.1_prot_WP_004090067.1_431', 'xfXYL1961.fa': 'lcl|CP171775_prot_PRJNA1172445_ACGTK7_09015_1765', 'xfCFBP8418.fa': 'lcl|NZ_CP136979.1_prot_WP_004090067.1_493'}",
"refseq":"WP_011407577.1",
"sbo":"SBO:0000243"
}
},
{
"id":"XF_RS04835",
"name":"ATP synthase subunit beta",
"annotation":{
"db_xref":"GeneID:1126684",
"kegg.genes":"XF_1143",
"locus_tag":"XF_RS04835",
"ncbigene":"1126684",
"ncbiprotein":"WP_010893660.1",
"old_locus_tag":"XF1143",
"pangenome_results":"{'xfPaucaDeDonno.fa': 'lcl|NZ_CP020870.1_prot_WP_010893660.1_1763', 'xfSalento2.fa': 'lcl|NZ_CP016610.1_prot_WP_010893660.1_1772', 'xfHib4.fa': 'lcl|NZ_CP009885.1_prot_WP_088578286.1_2062', 'xf9a5c.fa': 'lcl|NC_002488.3_prot_WP_010893660.1_1004', 'xfTemecula1.fa': 'lcl|NC_004556.1_prot_WP_004090068.1_444', 'xf3124.fa': 'lcl|NZ_CP009829.1_prot_WP_010893660.1_1872', 'xfU24D.fa': 'lcl|NZ_CP009790.1_prot_WP_010893660.1_1000', 'xfJ1a12.fa': 'lcl|NZ_CP009823.1_prot_WP_010893660.1_1244', 'xfM23.fa': 'lcl|NC_010577.1_prot_WP_004090068.1_445', 'xfMul0034.fa': 'lcl|NZ_CP006740.1_prot_WP_004090068.1_293', 'xfSandyiAnn1.fa': 'lcl|NZ_CP006696.1_prot_WP_004090068.1_608', 'xfM12.fa': 'lcl|NC_010513.1_prot_WP_004085644.1_454', 'xfIVIA5901.fa': 'lcl|NZ_CP047134.1_prot_WP_004085644.1_424', 'xfPr8x.fa': 'lcl|NZ_CP009826.1_prot_WP_010893660.1_1848', 'xfESVL.fa': 'lcl|CP099516.1_prot_WLE27735.1_426', 'xfXYL468.fa': 'lcl|NZ_CP136966.1_prot_WP_004085644.1_432', 'xfXYL1961.fa': 'lcl|CP171775_prot_PRJNA1172445_ACGTK7_09010_1764', 'xfCFBP8418.fa': 'lcl|NZ_CP136979.1_prot_WP_004085644.1_494'}",
"refseq":"WP_014504697.1",
"sbo":"SBO:0000243"
}
},
{
"id":"XF_RS04840",
"name":"F0F1 ATP synthase subunit gamma",
"annotation":{
"db_xref":"GeneID:1126685",
"kegg.genes":"XF_1144",
"locus_tag":"XF_RS04840",
"ncbigene":"1126685",
"ncbiprotein":"WP_010893661.1",
"old_locus_tag":"XF1144",
"pangenome_results":"{'xfPaucaDeDonno.fa': 'lcl|NZ_CP020870.1_prot_WP_010893661.1_1762', 'xfSalento2.fa': 'lcl|NZ_CP016610.1_prot_WP_010893661.1_1771', 'xfHib4.fa': 'lcl|NZ_CP009885.1_prot_WP_010893661.1_2061', 'xf9a5c.fa': 'lcl|NC_002488.3_prot_WP_010893661.1_1005', 'xfTemecula1.fa': 'lcl|NC_004556.1_prot_WP_004090070.1_445', 'xf3124.fa': 'lcl|NZ_CP009829.1_prot_WP_010893661.1_1871', 'xfU24D.fa': 'lcl|NZ_CP009790.1_prot_WP_010893661.1_1001', 'xfJ1a12.fa': 'lcl|NZ_CP009823.1_prot_WP_010893661.1_1243', 'xfM23.fa': 'lcl|NC_010577.1_prot_WP_004090070.1_446', 'xfMul0034.fa': 'lcl|NZ_CP006740.1_prot_WP_004090070.1_294', 'xfSandyiAnn1.fa': 'lcl|NZ_CP006696.1_prot_WP_020852521.1_609', 'xfM12.fa': 'lcl|NC_010513.1_prot_WP_004085643.1_455', 'xfIVIA5901.fa': 'lcl|NZ_CP047134.1_prot_WP_004085643.1_425', 'xfPr8x.fa': 'lcl|NZ_CP009826.1_prot_WP_010893661.1_1847', 'xfESVL.fa': 'lcl|CP099516.1_prot_WLE27736.1_427', 'xfXYL468.fa': 'lcl|NZ_CP136966.1_prot_WP_004085643.1_433', 'xfXYL1961.fa': 'lcl|CP171775_prot_PRJNA1172445_ACGTK7_09005_1763', 'xfCFBP8418.fa': 'lcl|NZ_CP136979.1_prot_WP_004085643.1_495'}",
"refseq":"WP_010371995.1",
"sbo":"SBO:0000243"
}
},
{
"id":"XF_RS04845",
"name":"ATP synthase subunit alpha",
"annotation":{
"db_xref":"GeneID:1126686",
"kegg.genes":"XF_1145",
"locus_tag":"XF_RS04845",
"ncbigene":"1126686",
"ncbiprotein":"WP_010893662.1",
"old_locus_tag":"XF1145",
"pangenome_results":"{'xfPaucaDeDonno.fa': 'lcl|NZ_CP020870.1_prot_WP_010893662.1_1761', 'xfSalento2.fa': 'lcl|NZ_CP016610.1_prot_WP_010893662.1_1770', 'xfHib4.fa': 'lcl|NZ_CP009885.1_prot_WP_088578285.1_2060', 'xf9a5c.fa': 'lcl|NC_002488.3_prot_WP_010893662.1_1006', 'xfTemecula1.fa': 'lcl|NC_004556.1_prot_WP_011097645.1_446', 'xf3124.fa': 'lcl|NZ_CP009829.1_prot_WP_010893662.1_1870', 'xfU24D.fa': 'lcl|NZ_CP009790.1_prot_WP_010893662.1_1002', 'xfJ1a12.fa': 'lcl|NZ_CP009823.1_prot_WP_010893662.1_1242', 'xfM23.fa': 'lcl|NC_010577.1_prot_WP_011097645.1_447', 'xfMul0034.fa': 'lcl|NZ_CP006740.1_prot_WP_038228829.1_295', 'xfSandyiAnn1.fa': 'lcl|NZ_CP006696.1_prot_WP_020852520.1_610', 'xfM12.fa': 'lcl|NC_010513.1_prot_WP_012337681.1_456', 'xfIVIA5901.fa': 'lcl|NZ_CP047134.1_prot_WP_004085642.1_426', 'xfPr8x.fa': 'lcl|NZ_CP009826.1_prot_WP_010893662.1_1846', 'xfESVL.fa': 'lcl|CP099516.1_prot_WLE27737.1_428', 'xfXYL468.fa': 'lcl|NZ_CP136966.1_prot_WP_004085642.1_434', 'xfXYL1961.fa': 'lcl|CP171775_prot_PRJNA1172445_ACGTK7_09000_1762', 'xfCFBP8418.fa': 'lcl|NZ_CP136979.1_prot_WP_004085642.1_496'}",
"refseq":"WP_014161761.1",
"sbo":"SBO:0000243"
}
},
{
"id":"XF_RS00220",
"name":"flavohemoprotein",
"annotation":{
"db_xref":"GeneID:1125564",
"kegg.genes":"XF_0053",
"locus_tag":"XF_RS00220",
"ncbigene":"1125564",
"ncbiprotein":"WP_010892602.1",
"old_locus_tag":"XF0053",
"pangenome_results":"{'xfPaucaDeDonno.fa': 'lcl|NZ_CP020870.1_prot_WP_046417619.1_44', 'xfSalento2.fa': 'lcl|NZ_CP016610.1_prot_WP_046417619.1_45', 'xfHib4.fa': 'lcl|NZ_CP009885.1_prot_WP_046417619.1_45', 'xf9a5c.fa': 'lcl|NC_002488.3_prot_WP_010892602.1_45', 'xfTemecula1.fa': 'lcl|NC_004556.1_prot_WP_004087135.1_44', 'xf3124.fa': 'lcl|NZ_CP009829.1_prot_WP_023906018.1_46', 'xfU24D.fa': 'lcl|NZ_CP009790.1_prot_WP_010892602.1_45', 'xfJ1a12.fa': 'lcl|NZ_CP009823.1_prot_WP_023906018.1_45', 'xfM23.fa': 'lcl|NC_010577.1_prot_WP_004087135.1_44', 'xfMul0034.fa': 'lcl|NZ_CP006740.1_prot_WP_038230042.1_2259', 'xfSandyiAnn1.fa': 'lcl|NZ_CP006696.1_prot_WP_020851920.1_203', 'xfM12.fa': 'lcl|NC_010513.1_prot_WP_004085060.1_42', 'xfIVIA5901.fa': 'lcl|NZ_CP047134.1_prot_WP_004085060.1_36', 'xfPr8x.fa': 'lcl|NZ_CP009826.1_prot_WP_023907168.1_45', 'xfESVL.fa': 'lcl|CP099516.1_prot_WLE27386.1_35', 'xfXYL468.fa': 'lcl|NZ_CP136966.1_prot_WP_004085060.1_36', 'xfXYL1961.fa': 'lcl|CP171775_prot_PRJNA1172445_ACGTK7_00185_36', 'xfCFBP8418.fa': 'lcl|NZ_CP136979.1_prot_WP_004085060.1_35'}",
"refseq":"WP_020851920.1",
"sbo":"SBO:0000243"
}
},
{
"id":"XF_RS00810",
"name":"adenosylmethionine--8-amino-7-oxononanoate transaminase",
"annotation":{
"db_xref":"GeneID:1125712",
"kegg.genes":"XF_0189",
"locus_tag":"XF_RS00810",
"ncbigene":"1125712",
"ncbiprotein":"WP_031337499.1",
"old_locus_tag":"XF0189",
"pangenome_results":"{'xfPaucaDeDonno.fa': 'lcl|NZ_CP020870.1_prot_WP_046417771.1_154', 'xfSalento2.fa': 'lcl|NZ_CP016610.1_prot_WP_046417771.1_155', 'xfHib4.fa': 'lcl|NZ_CP009885.1_prot_WP_088577627.1_154', 'xf9a5c.fa': 'lcl|NC_002488.3_prot_WP_031337499.1_158', 'xfTemecula1.fa': 'lcl|NC_004556.1_prot_WP_012382421.1_155', 'xf3124.fa': 'lcl|NZ_CP009829.1_prot_WP_031337499.1_157', 'xfU24D.fa': 'lcl|NZ_CP009790.1_prot_WP_031337499.1_157', 'xfJ1a12.fa': 'lcl|NZ_CP009823.1_prot_WP_031337499.1_156', 'xfM23.fa': 'lcl|NC_010577.1_prot_WP_012382421.1_155', 'xfMul0034.fa': 'lcl|NZ_CP006740.1_prot_WP_038229529.1_2151', 'xfSandyiAnn1.fa': 'lcl|NZ_CP006696.1_prot_WP_020851423.1_313', 'xfM12.fa': 'lcl|NC_010513.1_prot_WP_004085038.1_151', 'xfIVIA5901.fa': 'lcl|NZ_CP047134.1_prot_WP_128283926.1_137', 'xfPr8x.fa': 'lcl|NZ_CP009826.1_prot_WP_031336172.1_157', 'xfESVL.fa': 'lcl|CP099516.1_prot_WLE27477.1_136', 'xfXYL468.fa': 'lcl|NZ_CP136966.1_prot_WP_004085038.1_139', 'xfXYL1961.fa': 'lcl|CP171775_prot_PRJNA1172445_ACGTK7_00770_141', 'xfCFBP8418.fa': 'lcl|NZ_CP136979.1_prot_WP_004085038.1_138'}",
"refseq":"WP_012382421.1",
"sbo":"SBO:0000243"
}
},
{
"id":"XF_RS08565",
"name":"phosphoribosylamine--glycine ligase",
"annotation":{
"db_xref":"GeneID:1127527",
"kegg.genes":"XF_1976",
"locus_tag":"XF_RS08565",
"ncbigene":"1127527",
"ncbiprotein":"WP_010894434.1",
"old_locus_tag":"XF1976",
"pangenome_results":"{'xfPaucaDeDonno.fa': 'lcl|NZ_CP020870.1_prot_WP_046420185.1_931', 'xfSalento2.fa': 'lcl|NZ_CP016610.1_prot_WP_046420185.1_933', 'xfHib4.fa': 'lcl|NZ_CP009885.1_prot_WP_088577977.1_1142', 'xf9a5c.fa': 'lcl|NC_002488.3_prot_WP_010894434.1_1792', 'xfTemecula1.fa': 'lcl|NC_004556.1_prot_WP_004089504.1_885', 'xf3124.fa': 'lcl|NZ_CP009829.1_prot_WP_023906462.1_1021', 'xfU24D.fa': 'lcl|NZ_CP009790.1_prot_WP_010894434.1_1788', 'xfJ1a12.fa': 'lcl|NZ_CP009823.1_prot_WP_023906462.1_2062', 'xfM23.fa': 'lcl|NC_010577.1_prot_WP_004089504.1_906', 'xfMul0034.fa': 'lcl|NZ_CP006740.1_prot_WP_038229299.1_816', 'xfSandyiAnn1.fa': 'lcl|NZ_CP006696.1_prot_WP_020851065.1_1868', 'xfM12.fa': 'lcl|NC_010513.1_prot_WP_004085475.1_961', 'xfIVIA5901.fa': 'lcl|NZ_CP047134.1_prot_WP_004085475.1_666', 'xfPr8x.fa': 'lcl|NZ_CP009826.1_prot_WP_023906462.1_1006', 'xfESVL.fa': 'lcl|CP099516.1_prot_WLE27938.1_659', 'xfXYL468.fa': 'lcl|NZ_CP136966.1_prot_WP_004085475.1_1099', 'xfXYL1961.fa': 'lcl|CP171775_prot_PRJNA1172445_ACGTK7_04980_968', 'xfCFBP8418.fa': 'lcl|NZ_CP136979.1_prot_WP_004085475.1_1217'}",
"refseq":"WP_010894434.1",
"sbo":"SBO:0000243"
}
},
{
"id":"XF_RS04070",
"name":"riboflavin synthase",
"annotation":{
"db_xref":"GeneID:1126488",
"kegg.genes":"XF_0952",
"locus_tag":"XF_RS04070",
"ncbigene":"1126488",
"ncbiprotein":"WP_010893471.1",
"old_locus_tag":"XF0952",
"pangenome_results":"{'xfPaucaDeDonno.fa': 'lcl|NZ_CP020870.1_prot_WP_046418758.1_1921', 'xfSalento2.fa': 'lcl|NZ_CP016610.1_prot_WP_046418758.1_1931', 'xfHib4.fa': 'lcl|NZ_CP009885.1_prot_WP_023908016.1_2219', 'xf9a5c.fa': 'lcl|NC_002488.3_prot_WP_010893471.1_846', 'xfTemecula1.fa': 'lcl|NC_004556.1_prot_WP_004089677.1_1894', 'xf3124.fa': 'lcl|NZ_CP009829.1_prot_WP_010893471.1_2127', 'xfU24D.fa': 'lcl|NZ_CP009790.1_prot_WP_010893471.1_842', 'xfJ1a12.fa': 'lcl|NZ_CP009823.1_prot_WP_010893471.1_1402', 'xfM23.fa': 'lcl|NC_010577.1_prot_WP_004089677.1_1914', 'xfMul0034.fa': 'lcl|NZ_CP006740.1_prot_WP_004086415.1_1954', 'xfSandyiAnn1.fa': 'lcl|NZ_CP006696.1_prot_WP_004089677.1_1028', 'xfM12.fa': 'lcl|NC_010513.1_prot_WP_004086415.1_1854', 'xfIVIA5901.fa': 'lcl|NZ_CP047134.1_prot_WP_004086415.1_1852', 'xfPr8x.fa': 'lcl|NZ_CP009826.1_prot_WP_023908016.1_2078', 'xfESVL.fa': 'lcl|CP099516.1_prot_WLE27010.1_1862', 'xfXYL468.fa': 'lcl|NZ_CP136966.1_prot_WP_004086415.1_2113', 'xfXYL1961.fa': 'lcl|CP171775_prot_PRJNA1172445_ACGTK7_10125_1980', 'xfCFBP8418.fa': 'lcl|NZ_CP136979.1_prot_WP_004086415.1_2077'}",
"refseq":"WP_010893471.1",
"sbo":"SBO:0000243"
}
},
{
"id":"XF_RS05085",
"name":"ribonucleoside-diphosphate reductase subunit alpha",
"annotation":{
"db_xref":"GeneID:1126741",
"kegg.genes":"XF_1196",
"locus_tag":"XF_RS05085",
"ncbigene":"1126741",
"ncbiprotein":"WP_010893707.1",
"old_locus_tag":"XF1196",
"pangenome_results":"{'xfPaucaDeDonno.fa': 'lcl|NZ_CP020870.1_prot_WP_010893707.1_1713', 'xfSalento2.fa': 'lcl|NZ_CP016610.1_prot_WP_010893707.1_1722', 'xfHib4.fa': 'lcl|NZ_CP009885.1_prot_WP_010893707.1_2012', 'xf9a5c.fa': 'lcl|NC_002488.3_prot_WP_010893707.1_1054', 'xfTemecula1.fa': 'lcl|NC_004556.1_prot_WP_004090184.1_496', 'xf3124.fa': 'lcl|NZ_CP009829.1_prot_WP_010893707.1_1822', 'xfU24D.fa': 'lcl|NZ_CP009790.1_prot_WP_010893707.1_1050', 'xfJ1a12.fa': 'lcl|NZ_CP009823.1_prot_WP_010893707.1_1194', 'xfM23.fa': 'lcl|NC_010577.1_prot_WP_004090184.1_497', 'xfMul0034.fa': 'lcl|NZ_CP006740.1_prot_WP_038228900.1_343', 'xfSandyiAnn1.fa': 'lcl|NZ_CP006696.1_prot_WP_020852454.1_659', 'xfM12.fa': 'lcl|NC_010513.1_prot_WP_004086558.1_506', 'xfIVIA5901.fa': 'lcl|NZ_CP047134.1_prot_WP_004086558.1_472', 'xfPr8x.fa': 'lcl|NZ_CP009826.1_prot_WP_010893707.1_1798', 'xfESVL.fa': 'lcl|CP099516.1_prot_WLE27775.1_474', 'xfXYL468.fa': 'lcl|NZ_CP136966.1_prot_WP_004086558.1_479', 'xfXYL1961.fa': 'lcl|CP171775_prot_PRJNA1172445_ACGTK7_08760_1718', 'xfCFBP8418.fa': 'lcl|NZ_CP136979.1_prot_WP_004086558.1_541'}",
"refseq":"WP_010893707.1",
"sbo":"SBO:0000243"
}
},
{
"id":"XF_RS05090",
"name":"ribonucleotide-diphosphate reductase subunit beta",
"annotation":{
"db_xref":"GeneID:1126742",
"kegg.genes":"XF_1197",
"locus_tag":"XF_RS05090",
"ncbigene":"1126742",
"ncbiprotein":"WP_004090192.1",
"old_locus_tag":"XF1197",
"pangenome_results":"{'xfPaucaDeDonno.fa': 'lcl|NZ_CP020870.1_prot_WP_004090192.1_1712', 'xfSalento2.fa': 'lcl|NZ_CP016610.1_prot_WP_004090192.1_1721', 'xfHib4.fa': 'lcl|NZ_CP009885.1_prot_WP_004090192.1_2011', 'xf9a5c.fa': 'lcl|NC_002488.3_prot_WP_004090192.1_1055', 'xfTemecula1.fa': 'lcl|NC_004556.1_prot_WP_004090192.1_497', 'xf3124.fa': 'lcl|NZ_CP009829.1_prot_WP_004090192.1_1821', 'xfU24D.fa': 'lcl|NZ_CP009790.1_prot_WP_004090192.1_1051', 'xfJ1a12.fa': 'lcl|NZ_CP009823.1_prot_WP_004090192.1_1193', 'xfM23.fa': 'lcl|NC_010577.1_prot_WP_004090192.1_498', 'xfMul0034.fa': 'lcl|NZ_CP006740.1_prot_WP_004090192.1_344', 'xfSandyiAnn1.fa': 'lcl|NZ_CP006696.1_prot_WP_004090192.1_660', 'xfM12.fa': 'lcl|NC_010513.1_prot_WP_038210464.1_507', 'xfIVIA5901.fa': 'lcl|NZ_CP047134.1_prot_WP_038210464.1_473', 'xfPr8x.fa': 'lcl|NZ_CP009826.1_prot_WP_004090192.1_1797', 'xfESVL.fa': 'lcl|CP099516.1_prot_WLE27776.1_475', 'xfXYL468.fa': 'lcl|NZ_CP136966.1_prot_WP_038210464.1_480', 'xfXYL1961.fa': 'lcl|CP171775_prot_PRJNA1172445_ACGTK7_08755_1717', 'xfCFBP8418.fa': 'lcl|NZ_CP136979.1_prot_WP_038210464.1_542'}",
"refseq":"WP_003469253.1",
"sbo":"SBO:0000243"
}
},
{
"id":"XF_RS03600",
"name":"alanine racemase",
"annotation":{
"db_xref":"GeneID:1126387",
"kegg.genes":"XF_0852",
"locus_tag":"XF_RS03600",
"ncbigene":"1126387",
"ncbiprotein":"WP_031337060.1",
"old_locus_tag":"XF0852",
"pangenome_results":"{'xfPaucaDeDonno.fa': 'lcl|NZ_CP020870.1_prot_WP_046418623.1_2003', 'xfSalento2.fa': 'lcl|NZ_CP016610.1_prot_WP_046418623.1_2014', 'xfHib4.fa': 'lcl|NZ_CP009885.1_prot_WP_088578383.1_2307', 'xf9a5c.fa': 'lcl|NC_002488.3_prot_WP_031337060.1_752', 'xfTemecula1.fa': 'lcl|NC_004556.1_prot_WP_004088182.1_1975', 'xf3124.fa': 'lcl|NZ_CP009829.1_prot_WP_031337060.1_2216', 'xfU24D.fa': 'lcl|NZ_CP009790.1_prot_WP_031337060.1_749', 'xfJ1a12.fa': 'lcl|NZ_CP009823.1_prot_WP_031337060.1_2294', 'xfM23.fa': 'lcl|NC_010577.1_prot_WP_004088182.1_1995', 'xfMul0034.fa': 'lcl|NZ_CP006740.1_prot_WP_004088182.1_118', 'xfSandyiAnn1.fa': 'lcl|NZ_CP006696.1_prot_WP_024748718.1_2481', 'xfM12.fa': 'lcl|NC_010513.1_prot_WP_004088182.1_1936', 'xfIVIA5901.fa': 'lcl|NZ_CP047134.1_prot_WP_004088182.1_1930', 'xfPr8x.fa': 'lcl|NZ_CP009826.1_prot_WP_031337060.1_2165', 'xfESVL.fa': 'lcl|CP099516.1_prot_WLE27087.1_1947', 'xfXYL468.fa': 'lcl|NZ_CP136966.1_prot_WP_162008349.1_2193', 'xfXYL1961.fa': 'lcl|CP171775_prot_PRJNA1172445_ACGTK7_10535_2061', 'xfCFBP8418.fa': 'lcl|NZ_CP136979.1_prot_WP_004088182.1_2155'}",
"refseq":"WP_004088182.1",
"sbo":"SBO:0000243"
}
},
{
"id":"XF_RS09850",
"name":"glycerol kinase",
"annotation":{
"db_xref":"GeneID:1127821",
"kegg.genes":"XF_2268",
"locus_tag":"XF_RS09850",
"ncbigene":"1127821",
"ncbiprotein":"WP_031337660.1",
"old_locus_tag":"XF2268",
"pangenome_results":"{'xfPaucaDeDonno.fa': 'lcl|NZ_CP020870.1_prot_WP_046420749.1_699', 'xfSalento2.fa': 'lcl|NZ_CP016610.1_prot_WP_046420749.1_702', 'xfHib4.fa': 'lcl|NZ_CP009885.1_prot_WP_088578604.1_1813', 'xf9a5c.fa': 'lcl|NC_002488.3_prot_WP_031337660.1_2065', 'xfTemecula1.fa': 'lcl|NC_004556.1_prot_WP_004088276.1_1411', 'xf3124.fa': 'lcl|NZ_CP009829.1_prot_WP_031337660.1_716', 'xfU24D.fa': 'lcl|NZ_CP009790.1_prot_WP_031337660.1_2061', 'xfJ1a12.fa': 'lcl|NZ_CP009823.1_prot_WP_088569697.1_1517', 'xfM23.fa': 'lcl|NC_010577.1_prot_WP_004088276.1_1434', 'xfMul0034.fa': 'lcl|NZ_CP006740.1_prot_WP_004083444.1_1201', 'xfSandyiAnn1.fa': 'lcl|NZ_CP006696.1_prot_WP_020852018.1_1137', 'xfM12.fa': 'lcl|NC_010513.1_prot_WP_004083444.1_1422', 'xfIVIA5901.fa': 'lcl|NZ_CP047134.1_prot_WP_004083444.1_1066', 'xfPr8x.fa': 'lcl|NZ_CP009826.1_prot_WP_031337660.1_766', 'xfESVL.fa': 'lcl|CP099516.1_prot_WLE28295.1_1072', 'xfXYL468.fa': 'lcl|NZ_CP136966.1_prot_WP_004083444.1_1561', 'xfXYL1961.fa': 'lcl|CP171775_prot_PRJNA1172445_ACGTK7_03680_711', 'xfCFBP8418.fa': 'lcl|NZ_CP136979.1_prot_WP_004083444.1_769'}",
"refseq":"WP_010368988.1",
"sbo":"SBO:0000243"
}
},
{
"id":"XF_RS00440",
"name":"alpha-L-fucosidase",
"annotation":{
"db_xref":"GeneID:1125623",
"kegg.genes":"XF_0106",
"locus_tag":"XF_RS00440",
"ncbigene":"1125623",
"ncbiprotein":"WP_010892652.1",
"old_locus_tag":"XF0106",
"pangenome_results":"{'xfPaucaDeDonno.fa': 'lcl|NZ_CP020870.1_prot_WP_046417673.1_81', 'xfSalento2.fa': 'lcl|NZ_CP016610.1_prot_WP_046417673.1_82', 'xfHib4.fa': 'lcl|NZ_CP009885.1_prot_WP_088577601.1_82', 'xf9a5c.fa': 'lcl|NC_002488.3_prot_WP_010892652.1_85', 'xfTemecula1.fa': 'lcl|NC_004556.1_prot_WP_004087646.1_81', 'xf3124.fa': 'lcl|NZ_CP009829.1_prot_WP_010892652.1_84', 'xfU24D.fa': 'lcl|NZ_CP009790.1_prot_WP_010892652.1_84', 'xfJ1a12.fa': 'lcl|NZ_CP009823.1_prot_WP_010892652.1_83', 'xfM23.fa': 'lcl|NC_010577.1_prot_WP_004087646.1_81', 'xfMul0034.fa': 'lcl|NZ_CP006740.1_prot_WP_038229762.1_2223', 'xfSandyiAnn1.fa': 'lcl|NZ_CP006696.1_prot_WP_020851798.1_239', 'xfM12.fa': 'lcl|NC_010513.1_prot_WP_004085544.1_78', 'xfIVIA5901.fa': 'lcl|NZ_CP047134.1_prot_WP_004085544.1_69', 'xfPr8x.fa': 'lcl|NZ_CP009826.1_prot_WP_010892652.1_84', 'xfESVL.fa': 'lcl|CP099516.1_prot_WLE27415.1_68', 'xfXYL468.fa': 'lcl|NZ_CP136966.1_prot_WP_004085544.1_69', 'xfXYL1961.fa': 'lcl|CP171775_prot_PRJNA1172445_ACGTK7_00390_71', 'xfCFBP8418.fa': 'lcl|NZ_CP136979.1_prot_WP_004085544.1_68'}",
"refseq":"WP_004085544.1",
"sbo":"SBO:0000243"
}
},
{
"id":"XF_RS05880",
"name":"lactoylglutathione lyase",
"annotation":{
"db_xref":"GeneID:1126945",
"kegg.genes":"XF_1399",
"locus_tag":"XF_RS05880",
"ncbigene":"1126945",
"ncbiprotein":"WP_010893902.1",
"old_locus_tag":"XF1399",
"pangenome_results":"{'xfPaucaDeDonno.fa': 'lcl|NZ_CP020870.1_prot_WP_010893902.1_1526', 'xfSalento2.fa': 'lcl|NZ_CP016610.1_prot_WP_010893902.1_1535', 'xfHib4.fa': 'lcl|NZ_CP009885.1_prot_WP_010893902.1_807', 'xf9a5c.fa': 'lcl|NC_002488.3_prot_WP_010893902.1_1229', 'xfTemecula1.fa': 'lcl|NC_004556.1_prot_WP_004089226.1_666', 'xf3124.fa': 'lcl|NZ_CP009829.1_prot_WP_010893902.1_1647', 'xfU24D.fa': 'lcl|NZ_CP009790.1_prot_WP_010893902.1_1225', 'xfJ1a12.fa': 'lcl|NZ_CP009823.1_prot_WP_010893902.1_1009', 'xfM23.fa': 'lcl|NC_010577.1_prot_WP_004089226.1_687', 'xfMul0034.fa': 'lcl|NZ_CP006740.1_prot_WP_051606201.1_572', 'xfSandyiAnn1.fa': 'lcl|NZ_CP006696.1_prot_WP_020850891.1_873', 'xfM12.fa': 'lcl|NC_010513.1_prot_WP_004083787.1_715', 'xfIVIA5901.fa': 'lcl|NZ_CP047134.1_prot_WP_004083787.1_1389', 'xfPr8x.fa': 'lcl|NZ_CP009826.1_prot_WP_023907798.1_1608', 'xfESVL.fa': 'lcl|CP099516.1_prot_WLE26591.1_1395', 'xfXYL468.fa': 'lcl|NZ_CP136966.1_prot_WP_004083787.1_690', 'xfXYL1961.fa': 'lcl|CP171775_prot_PRJNA1172445_ACGTK7_07930_1553', 'xfCFBP8418.fa': 'lcl|NZ_CP136979.1_prot_WP_004083787.1_1452'}",
"refseq":"WP_004089226.1",
"sbo":"SBO:0000243"
}
},
{
"id":"XF_RS07825",
"name":"histidine triad nucleotide-binding protein",
"annotation":{
"db_xref":"GeneID:1127360",
"kegg.genes":"XF_1810",
"locus_tag":"XF_RS07825",
"ncbigene":"1127360",
"ncbiprotein":"WP_010894278.1",
"old_locus_tag":"XF1810",
"pangenome_results":"{'xfPaucaDeDonno.fa': 'lcl|NZ_CP020870.1_prot_WP_010894278.1_1196', 'xfSalento2.fa': 'lcl|NZ_CP016610.1_prot_WP_010894278.1_1203', 'xfHib4.fa': 'lcl|NZ_CP009885.1_prot_WP_023907649.1_1312', 'xf9a5c.fa': 'lcl|NC_002488.3_prot_WP_010894278.1_1631', 'xfTemecula1.fa': 'lcl|NC_004556.1_prot_WP_004084885.1_1143', 'xf3124.fa': 'lcl|NZ_CP009829.1_prot_WP_010894278.1_1268', 'xfU24D.fa': 'lcl|NZ_CP009790.1_prot_WP_010894278.1_1626', 'xfJ1a12.fa': 'lcl|NZ_CP009823.1_prot_WP_010894278.1_1784', 'xfM23.fa': 'lcl|NC_010577.1_prot_WP_004084885.1_1162', 'xfMul0034.fa': 'lcl|NZ_CP006740.1_prot_WP_004084885.1_1791', 'xfSandyiAnn1.fa': 'lcl|NZ_CP006696.1_prot_WP_020852228.1_1384', 'xfM12.fa': 'lcl|NC_010513.1_prot_WP_004084885.1_1182', 'xfIVIA5901.fa': 'lcl|NZ_CP047134.1_prot_WP_014607772.1_832', 'xfPr8x.fa': 'lcl|NZ_CP009826.1_prot_WP_023907649.1_1165', 'xfESVL.fa': 'lcl|CP099516.1_prot_WLE28403.1_832', 'xfXYL468.fa': 'lcl|NZ_CP136966.1_prot_WP_014607772.1_1328', 'xfXYL1961.fa': 'lcl|CP171775_prot_PRJNA1172445_ACGTK7_06335_1238', 'xfCFBP8418.fa': 'lcl|NZ_CP136979.1_prot_WP_014607772.1_1013'}",
"refseq":"WP_010894278.1",
"sbo":"SBO:0000243"
}
},
{
"id":"XF_RS04520",
"name":"6-phosphogluconolactonase",
"annotation":{
"db_xref":"GeneID:1126603",
"kegg.genes":"XF_1063",
"locus_tag":"XF_RS04520",
"ncbigene":"1126603",
"ncbiprotein":"WP_010893582.1",
"old_locus_tag":"XF1063",
"pangenome_results":"{'xfPaucaDeDonno.fa': 'lcl|NZ_CP020870.1_prot_WP_046418950.1_1828', 'xfSalento2.fa': 'lcl|NZ_CP016610.1_prot_WP_046418950.1_1838', 'xfHib4.fa': 'lcl|NZ_CP009885.1_prot_WP_060871971.1_2127', 'xf9a5c.fa': 'lcl|NC_002488.3_prot_WP_010893582.1_938', 'xfTemecula1.fa': 'lcl|NC_004556.1_prot_WP_011097597.1_356', 'xf3124.fa': 'lcl|NZ_CP009829.1_prot_WP_023906838.1_1938', 'xfU24D.fa': 'lcl|NZ_CP009790.1_prot_WP_010893582.1_934', 'xfJ1a12.fa': 'lcl|NZ_CP009823.1_prot_WP_060871971.1_1310', 'xfM23.fa': 'lcl|NC_010577.1_prot_WP_011097597.1_357', 'xfMul0034.fa': 'lcl|NZ_CP006740.1_prot_WP_038230136.1_207', 'xfSandyiAnn1.fa': 'lcl|NZ_CP006696.1_prot_WP_020851874.1_517', 'xfM12.fa': 'lcl|NC_010513.1_prot_WP_004085202.1_349', 'xfIVIA5901.fa': 'lcl|NZ_CP047134.1_prot_WP_004085202.1_322', 'xfPr8x.fa': 'lcl|NZ_CP009826.1_prot_WP_023906838.1_1913', 'xfESVL.fa': 'lcl|CP099516.1_prot_WLE27642.1_323', 'xfXYL468.fa': 'lcl|NZ_CP136966.1_prot_WP_004085202.1_329', 'xfXYL1961.fa': 'lcl|CP171775_prot_PRJNA1172445_ACGTK7_09330_1827', 'xfCFBP8418.fa': 'lcl|NZ_CP136979.1_prot_WP_004085202.1_390'}",
"refseq":"WP_020851874.1",
"sbo":"SBO:0000243"
}
},
{
"id":"XF_RS03420",
"name":"UDP-3-O-acyl-N-acetylglucosamine deacetylase",
"annotation":{
"db_xref":"GeneID:1126338",
"kegg.genes":"XF_0803",
"locus_tag":"XF_RS03420",
"ncbigene":"1126338",
"ncbiprotein":"WP_010893324.1",
"old_locus_tag":"XF0803",
"pangenome_results":"{'xfPaucaDeDonno.fa': 'lcl|NZ_CP020870.1_prot_WP_010893324.1_2044', 'xfSalento2.fa': 'lcl|NZ_CP016610.1_prot_WP_010893324.1_2055', 'xfHib4.fa': 'lcl|NZ_CP009885.1_prot_WP_010893324.1_2348', 'xf9a5c.fa': 'lcl|NC_002488.3_prot_WP_010893324.1_712', 'xfTemecula1.fa': 'lcl|NC_004556.1_prot_WP_004090515.1_2018', 'xf3124.fa': 'lcl|NZ_CP009829.1_prot_WP_010893324.1_2256', 'xfU24D.fa': 'lcl|NZ_CP009790.1_prot_WP_010893324.1_709', 'xfJ1a12.fa': 'lcl|NZ_CP009823.1_prot_WP_010893324.1_2334', 'xfM23.fa': 'lcl|NC_010577.1_prot_WP_004090515.1_2038', 'xfMul0034.fa': 'lcl|NZ_CP006740.1_prot_WP_038228650.1_76', 'xfSandyiAnn1.fa': 'lcl|NZ_CP006696.1_prot_WP_010893324.1_2522', 'xfM12.fa': 'lcl|NC_010513.1_prot_WP_031345851.1_1978', 'xfIVIA5901.fa': 'lcl|NZ_CP047134.1_prot_WP_128283979.1_1971', 'xfPr8x.fa': 'lcl|NZ_CP009826.1_prot_WP_010893324.1_2206', 'xfESVL.fa': 'lcl|CP099516.1_prot_WLE27123.1_1988', 'xfXYL468.fa': 'lcl|NZ_CP136966.1_prot_WP_010893324.1_2235', 'xfXYL1961.fa': 'lcl|CP171775_prot_PRJNA1172445_ACGTK7_10740_2102', 'xfCFBP8418.fa': 'lcl|NZ_CP136979.1_prot_WP_010893324.1_2197'}",
"refseq":"WP_010893324.1",
"sbo":"SBO:0000243"
}
},
{
"id":"XF_RS07745",
"name":"type III pantothenate kinase",
"annotation":{
"db_xref":"GeneID:1127344",
"kegg.genes":"XF_1795",
"locus_tag":"XF_RS07745",
"ncbigene":"1127344",
"ncbiprotein":"WP_010894264.1",
"old_locus_tag":"XF1795",
"pangenome_results":"{'xfPaucaDeDonno.fa': 'lcl|NZ_CP020870.1_prot_WP_046419992.1_1211', 'xfSalento2.fa': 'lcl|NZ_CP016610.1_prot_WP_046419992.1_1218', 'xfHib4.fa': ['lcl|NZ_CP009885.1_prot_WP_010894264.1_1463', 'lcl|NZ_CP009885.1_prot_WP_010894264.1_1328'], 'xf9a5c.fa': 'lcl|NC_002488.3_prot_WP_010894264.1_1616', 'xfTemecula1.fa': 'lcl|NC_004556.1_prot_WP_004089400.1_1158', 'xf3124.fa': 'lcl|NZ_CP009829.1_prot_WP_010894264.1_1283', 'xfU24D.fa': 'lcl|NZ_CP009790.1_prot_WP_010894264.1_1611', 'xfJ1a12.fa': 'lcl|NZ_CP009823.1_prot_WP_010894264.1_1769', 'xfM23.fa': 'lcl|NC_010577.1_prot_WP_004089400.1_1177', 'xfMul0034.fa': 'lcl|NZ_CP006740.1_prot_WP_038229647.1_1807', 'xfSandyiAnn1.fa': 'lcl|NZ_CP006696.1_prot_WP_010894264.1_1369', 'xfM12.fa': 'lcl|NC_010513.1_prot_WP_021358521.1_1197', 'xfIVIA5901.fa': 'lcl|NZ_CP047134.1_prot_WP_021358521.1_848', 'xfPr8x.fa': 'lcl|NZ_CP009826.1_prot_WP_010894264.1_1180', 'xfESVL.fa': 'lcl|CP099516.1_prot_WLE28100.1_849', 'xfXYL468.fa': 'lcl|NZ_CP136966.1_prot_WP_021358521.1_1345', 'xfXYL1961.fa': 'lcl|CP171775_prot_PRJNA1172445_ACGTK7_06420_1254', 'xfCFBP8418.fa': 'lcl|NZ_CP136979.1_prot_WP_021358521.1_996'}",
"refseq":"WP_010894264.1",
"sbo":"SBO:0000243"
}
},
{
"id":"XF_RS03220",
"name":"dCTP deaminase",
"annotation":{
"db_xref":"GeneID:1126296",
"kegg.genes":"XF_0762",
"locus_tag":"XF_RS03220",
"ncbigene":"1126296",
"ncbiprotein":"WP_010893285.1",
"old_locus_tag":"XF0762",
"pangenome_results":"{'xfPaucaDeDonno.fa': 'lcl|NZ_CP020870.1_prot_WP_046418502.1_2085', 'xfSalento2.fa': 'lcl|NZ_CP016610.1_prot_WP_046418502.1_2096', 'xfHib4.fa': 'lcl|NZ_CP009885.1_prot_WP_010893285.1_2389', 'xf9a5c.fa': 'lcl|NC_002488.3_prot_WP_010893285.1_671', 'xfTemecula1.fa': 'lcl|NC_004556.1_prot_WP_004090433.1_2056', 'xf3124.fa': 'lcl|NZ_CP009829.1_prot_WP_010893285.1_2296', 'xfU24D.fa': 'lcl|NZ_CP009790.1_prot_WP_010893285.1_669', 'xfJ1a12.fa': 'lcl|NZ_CP009823.1_prot_WP_010893285.1_2375', 'xfM23.fa': 'lcl|NC_010577.1_prot_WP_004090433.1_2076', 'xfMul0034.fa': 'lcl|NZ_CP006740.1_prot_WP_038228633.1_38', 'xfSandyiAnn1.fa': 'lcl|NZ_CP006696.1_prot_WP_004084544.1_2560', 'xfM12.fa': 'lcl|NC_010513.1_prot_WP_004084544.1_2016', 'xfIVIA5901.fa': 'lcl|NZ_CP047134.1_prot_WP_004084544.1_2007', 'xfPr8x.fa': 'lcl|NZ_CP009826.1_prot_WP_010893285.1_2247', 'xfESVL.fa': 'lcl|CP099516.1_prot_WLE27153.1_2023', 'xfXYL468.fa': 'lcl|NZ_CP136966.1_prot_WP_004084544.1_2271', 'xfXYL1961.fa': 'lcl|CP171775_prot_PRJNA1172445_ACGTK7_10940_2141', 'xfCFBP8418.fa': 'lcl|NZ_CP136979.1_prot_WP_004084544.1_2234'}",
"refseq":"WP_005912996.1",
"sbo":"SBO:0000243"
}
},
{
"id":"XF_RS04675",
"name":"carbamoyl-phosphate synthase small subunit",
"annotation":{
"db_xref":"GeneID:1126646",
"kegg.genes":"XF_1106",
"locus_tag":"XF_RS04675",
"ncbigene":"1126646",
"ncbiprotein":"WP_010893623.1",
"old_locus_tag":"XF1106",
"pangenome_results":"{'xfPaucaDeDonno.fa': 'lcl|NZ_CP020870.1_prot_WP_046419128.1_1794', 'xfSalento2.fa': 'lcl|NZ_CP016610.1_prot_WP_046419128.1_1803', 'xfHib4.fa': 'lcl|NZ_CP009885.1_prot_WP_031336924.1_2093', 'xf9a5c.fa': 'lcl|NC_002488.3_prot_WP_010893623.1_973', 'xfTemecula1.fa': 'lcl|NC_004556.1_prot_WP_004089995.1_413', 'xf3124.fa': 'lcl|NZ_CP009829.1_prot_WP_031336924.1_1903', 'xfU24D.fa': 'lcl|NZ_CP009790.1_prot_WP_010893623.1_969', 'xfJ1a12.fa': 'lcl|NZ_CP009823.1_prot_WP_031336924.1_1275', 'xfM23.fa': 'lcl|NC_010577.1_prot_WP_004089995.1_414', 'xfMul0034.fa': 'lcl|NZ_CP006740.1_prot_WP_038210466.1_262', 'xfSandyiAnn1.fa': 'lcl|NZ_CP006696.1_prot_WP_024749013.1_577', 'xfM12.fa': 'lcl|NC_010513.1_prot_WP_031345756.1_423', 'xfIVIA5901.fa': 'lcl|NZ_CP047134.1_prot_WP_031345756.1_394', 'xfPr8x.fa': 'lcl|NZ_CP009826.1_prot_WP_031336924.1_1879', 'xfESVL.fa': 'lcl|CP099516.1_prot_WLE28361.1_396', 'xfXYL468.fa': 'lcl|NZ_CP136966.1_prot_WP_031345756.1_402', 'xfXYL1961.fa': 'lcl|CP171775_prot_PRJNA1172445_ACGTK7_09165_1794', 'xfCFBP8418.fa': 'lcl|NZ_CP136979.1_prot_WP_031345756.1_464'}",
"refseq":"WP_010893623.1",
"sbo":"SBO:0000243"
}
},
{
"id":"XF_RS05545",
"name":"bifunctional (p)ppGpp synthetase/guanosine-3',5'-bis(diphosphate) 3'-pyrophosphohydrolase",
"annotation":{
"db_xref":"GeneID:1126862",
"kegg.genes":"XF_1316",
"locus_tag":"XF_RS05545",
"ncbigene":"1126862",
"ncbiprotein":"WP_010893822.1",
"old_locus_tag":"XF1316",
"pangenome_results":"{'xfPaucaDeDonno.fa': 'lcl|NZ_CP020870.1_prot_WP_046419346.1_1596', 'xfSalento2.fa': 'lcl|NZ_CP016610.1_prot_WP_046419346.1_1605', 'xfHib4.fa': 'lcl|NZ_CP009885.1_prot_WP_088578242.1_1897', 'xf9a5c.fa': 'lcl|NC_002488.3_prot_WP_010893822.1_1159', 'xfTemecula1.fa': 'lcl|NC_004556.1_prot_WP_004090591.1_597', 'xf3124.fa': 'lcl|NZ_CP009829.1_prot_WP_023906772.1_1717', 'xfU24D.fa': 'lcl|NZ_CP009790.1_prot_WP_010893822.1_1155', 'xfJ1a12.fa': 'lcl|NZ_CP009823.1_prot_WP_060871845.1_1079', 'xfM23.fa': 'lcl|NC_010577.1_prot_WP_004090591.1_618', 'xfMul0034.fa': 'lcl|NZ_CP006740.1_prot_WP_027700034.1_446', 'xfSandyiAnn1.fa': 'lcl|NZ_CP006696.1_prot_WP_024749258.1_758', 'xfM12.fa': 'lcl|NC_010513.1_prot_WP_012337737.1_646', 'xfIVIA5901.fa': 'lcl|NZ_CP047134.1_prot_WP_004083906.1_1450', 'xfPr8x.fa': 'lcl|NZ_CP009826.1_prot_WP_023907836.1_1678', 'xfESVL.fa': 'lcl|CP099516.1_prot_WLE26646.1_1457', 'xfXYL468.fa': 'lcl|NZ_CP136966.1_prot_WP_004083906.1_629', 'xfXYL1961.fa': 'lcl|CP171775_prot_PRJNA1172445_ACGTK7_08265_1620', 'xfCFBP8418.fa': 'lcl|NZ_CP136979.1_prot_WP_004083906.1_1515'}",
"refseq":"WP_020852820.1",
"sbo":"SBO:0000243"
}
},
{
"id":"XF_RS08025",
"name":"fumarate hydratase",
"annotation":{
"db_xref":"GeneID:1127405",
"kegg.genes":"XF_1855",
"locus_tag":"XF_RS08025",
"ncbigene":"1127405",
"ncbiprotein":"WP_031336591.1",
"old_locus_tag":"XF1855",
"pangenome_results":"{'xfPaucaDeDonno.fa': 'lcl|NZ_CP020870.1_prot_WP_046419812.1_1106', 'xfSalento2.fa': 'lcl|NZ_CP016610.1_prot_WP_046419812.1_1109', 'xfHib4.fa': 'lcl|NZ_CP009885.1_prot_WP_088578585.1_1269', 'xf9a5c.fa': 'lcl|NC_002488.3_prot_WP_031336591.1_1673', 'xfTemecula1.fa': 'lcl|NC_004556.1_prot_WP_011097863.1_1020', 'xf3124.fa': 'lcl|NZ_CP009829.1_prot_WP_031337782.1_1154', 'xfU24D.fa': 'lcl|NZ_CP009790.1_prot_WP_031336591.1_1668', 'xfJ1a12.fa': 'lcl|NZ_CP009823.1_prot_WP_031336591.1_1828', 'xfM23.fa': 'lcl|NC_010577.1_prot_WP_011097863.1_1038', 'xfMul0034.fa': 'lcl|NZ_CP006740.1_prot_WP_038230224.1_957', 'xfSandyiAnn1.fa': 'lcl|NZ_CP006696.1_prot_WP_024749267.1_1434', 'xfM12.fa': 'lcl|NC_010513.1_prot_WP_031345926.1_1079', 'xfIVIA5901.fa': 'lcl|NZ_CP047134.1_prot_WP_027700602.1_765', 'xfPr8x.fa': 'lcl|NZ_CP009826.1_prot_WP_031336591.1_1124', 'xfESVL.fa': 'lcl|CP099516.1_prot_WLE28026.1_762', 'xfXYL468.fa': 'lcl|NZ_CP136966.1_prot_WP_027700602.1_1238', 'xfXYL1961.fa': 'lcl|CP171775_prot_PRJNA1172445_ACGTK7_06125_1196', 'xfCFBP8418.fa': 'lcl|NZ_CP136979.1_prot_WP_027700602.1_1123'}",
"refseq":"WP_003483539.1",
"sbo":"SBO:0000243"
}
},
{
"id":"XF_RS06575",
"name":"class II fumarate hydratase",
"annotation":{
"db_xref":"GeneID:1127100",
"kegg.genes":"XF_1554",
"locus_tag":"XF_RS06575",
"ncbigene":"1127100",
"ncbiprotein":"WP_010894053.1",
"old_locus_tag":"XF1554",
"pangenome_results":"{'xfPaucaDeDonno.fa': 'lcl|NZ_CP020870.1_prot_WP_046419886.1_1385', 'xfSalento2.fa': 'lcl|NZ_CP016610.1_prot_WP_046419886.1_1393', 'xfHib4.fa': 'lcl|NZ_CP009885.1_prot_WP_088578569.1_951', 'xf9a5c.fa': 'lcl|NC_002488.3_prot_WP_010894053.1_1374', 'xfTemecula1.fa': 'lcl|NC_004556.1_prot_WP_011097773.1_812', 'xf3124.fa': 'lcl|NZ_CP009829.1_prot_WP_031337878.1_1447', 'xfU24D.fa': 'lcl|NZ_CP009790.1_prot_WP_010894053.1_1370', 'xfJ1a12.fa': 'lcl|NZ_CP009823.1_prot_WP_060872187.1_1604', 'xfM23.fa': 'lcl|NC_010577.1_prot_WP_011097773.1_833', 'xfMul0034.fa': 'lcl|NZ_CP006740.1_prot_WP_004083658.1_714', 'xfSandyiAnn1.fa': 'lcl|NZ_CP006696.1_prot_WP_020852308.1_1964', 'xfM12.fa': 'lcl|NC_010513.1_prot_WP_004083658.1_859', 'xfIVIA5901.fa': 'lcl|NZ_CP047134.1_prot_WP_004083658.1_1191', 'xfPr8x.fa': 'lcl|NZ_CP009826.1_prot_WP_031336703.1_1346', 'xfESVL.fa': 'lcl|CP099516.1_prot_WLE26411.1_1196', 'xfXYL468.fa': 'lcl|NZ_CP136966.1_prot_WP_004083658.1_1007', 'xfXYL1961.fa': 'lcl|CP171775_prot_PRJNA1172445_ACGTK7_07255_1418', 'xfCFBP8418.fa': 'lcl|NZ_CP136979.1_prot_WP_004083658.1_1310'}",
"refseq":"WP_020852308.1",
"sbo":"SBO:0000243"
}
},
{
"id":"XF_RS09970",
"name":"3-deoxy-manno-octulosonate cytidylyltransferase",
"annotation":{
"db_xref":"GeneID:1127852",
"kegg.genes":"XF_2299",
"locus_tag":"XF_RS09970",
"ncbigene":"1127852",
"ncbiprotein":"WP_010894746.1",
"old_locus_tag":"XF2299",
"pangenome_results":"{'xfPaucaDeDonno.fa': 'lcl|NZ_CP020870.1_prot_WP_046420596.1_673', 'xfSalento2.fa': 'lcl|NZ_CP016610.1_prot_WP_046420596.1_676', 'xfHib4.fa': 'lcl|NZ_CP009885.1_prot_WP_060872089.1_739', 'xf9a5c.fa': 'lcl|NC_002488.3_prot_WP_010894746.1_2091', 'xfTemecula1.fa': 'lcl|NC_004556.1_prot_WP_004089528.1_1444', 'xf3124.fa': 'lcl|NZ_CP009829.1_prot_WP_010894746.1_689', 'xfU24D.fa': 'lcl|NZ_CP009790.1_prot_WP_010894746.1_2087', 'xfJ1a12.fa': 'lcl|NZ_CP009823.1_prot_WP_060872089.1_741', 'xfM23.fa': 'lcl|NC_010577.1_prot_WP_004089528.1_1467', 'xfMul0034.fa': 'lcl|NZ_CP006740.1_prot_WP_004089528.1_1234', 'xfSandyiAnn1.fa': 'lcl|NZ_CP006696.1_prot_WP_020852623.1_2047', 'xfM12.fa': 'lcl|NC_010513.1_prot_WP_004085698.1_1291', 'xfIVIA5901.fa': 'lcl|NZ_CP047134.1_prot_WP_004085698.1_938', 'xfPr8x.fa': 'lcl|NZ_CP009826.1_prot_WP_010894746.1_740', 'xfESVL.fa': 'lcl|CP099516.1_prot_WLE28178.1_939', 'xfXYL468.fa': 'lcl|NZ_CP136966.1_prot_WP_004085698.1_1434', 'xfXYL1961.fa': 'lcl|CP171775_prot_PRJNA1172445_ACGTK7_03545_684', 'xfCFBP8418.fa': 'lcl|NZ_CP136979.1_prot_WP_004085698.1_902'}",
"refseq":"WP_020852623.1",
"sbo":"SBO:0000243"
}
},
{
"id":"XF_RS07880",
"name":"acetolactate synthase",
"annotation":{
"db_xref":"GeneID:1127370",
"kegg.genes":"XF_1820",
"locus_tag":"XF_RS07880",
"ncbigene":"1127370",
"ncbiprotein":"WP_004572808.1",
"old_locus_tag":"XF1820",
"pangenome_results":"{'xfPaucaDeDonno.fa': 'lcl|NZ_CP020870.1_prot_WP_004572808.1_1185', 'xfSalento2.fa': 'lcl|NZ_CP016610.1_prot_WP_004572808.1_1192', 'xfHib4.fa': 'lcl|NZ_CP009885.1_prot_WP_004572808.1_1300', 'xf9a5c.fa': 'lcl|NC_002488.3_prot_WP_004572808.1_1642', 'xfTemecula1.fa': 'lcl|NC_004556.1_prot_WP_004572808.1_1132', 'xf3124.fa': 'lcl|NZ_CP009829.1_prot_WP_004572808.1_1257', 'xfU24D.fa': 'lcl|NZ_CP009790.1_prot_WP_004572808.1_1637', 'xfJ1a12.fa': 'lcl|NZ_CP009823.1_prot_WP_004572808.1_1795', 'xfM23.fa': 'lcl|NC_010577.1_prot_WP_004572808.1_1151', 'xfMul0034.fa': 'lcl|NZ_CP006740.1_prot_WP_004572808.1_1780', 'xfSandyiAnn1.fa': 'lcl|NZ_CP006696.1_prot_WP_004572808.1_1395', 'xfM12.fa': 'lcl|NC_010513.1_prot_WP_004084875.1_1171', 'xfIVIA5901.fa': 'lcl|NZ_CP047134.1_prot_WP_004084875.1_821', 'xfPr8x.fa': 'lcl|NZ_CP009826.1_prot_WP_004572808.1_1154', 'xfESVL.fa': 'lcl|CP099516.1_prot_WLE28077.1_821', 'xfXYL468.fa': 'lcl|NZ_CP136966.1_prot_WP_004084875.1_1317', 'xfXYL1961.fa': 'lcl|CP171775_prot_PRJNA1172445_ACGTK7_06280_1227', 'xfCFBP8418.fa': 'lcl|NZ_CP136979.1_prot_WP_004084875.1_1024'}",
"refseq":"WP_004084875.1",
"sbo":"SBO:0000243"
}
},
{
"id":"XF_RS09675",
"name":"threonine synthase",
"annotation":{
"db_xref":"GeneID:1127776",
"kegg.genes":"XF_2223",
"locus_tag":"XF_RS09675",
"ncbigene":"1127776",
"ncbiprotein":"WP_010894671.1",
"old_locus_tag":"XF2223",
"pangenome_results":"{'xfPaucaDeDonno.fa': 'lcl|NZ_CP020870.1_prot_WP_046420509.1_736', 'xfSalento2.fa': 'lcl|NZ_CP016610.1_prot_WP_046420509.1_739', 'xfHib4.fa': 'lcl|NZ_CP009885.1_prot_WP_023906322.1_1776', 'xf9a5c.fa': 'lcl|NC_002488.3_prot_WP_010894671.1_2028', 'xfTemecula1.fa': 'lcl|NC_004556.1_prot_WP_011098027.1_1375', 'xf3124.fa': 'lcl|NZ_CP009829.1_prot_WP_023906322.1_753', 'xfU24D.fa': 'lcl|NZ_CP009790.1_prot_WP_010894671.1_2024', 'xfJ1a12.fa': 'lcl|NZ_CP009823.1_prot_WP_060872009.1_1480', 'xfM23.fa': 'lcl|NC_010577.1_prot_WP_011098027.1_1398', 'xfMul0034.fa': 'lcl|NZ_CP006740.1_prot_WP_038228324.1_1164', 'xfSandyiAnn1.fa': 'lcl|NZ_CP006696.1_prot_WP_020851318.1_1102', 'xfM12.fa': 'lcl|NC_010513.1_prot_WP_031345823.1_1386', 'xfIVIA5901.fa': 'lcl|NZ_CP047134.1_prot_WP_031345823.1_1032', 'xfPr8x.fa': 'lcl|NZ_CP009826.1_prot_WP_023907503.1_805', 'xfESVL.fa': 'lcl|CP099516.1_prot_WLE28264.1_1037', 'xfXYL468.fa': 'lcl|NZ_CP136966.1_prot_WP_031345823.1_1527', 'xfXYL1961.fa': 'lcl|CP171775_prot_PRJNA1172445_ACGTK7_03860_747', 'xfCFBP8418.fa': 'lcl|NZ_CP136979.1_prot_WP_031345823.1_805'}",
"refseq":"WP_004088310.1",
"sbo":"SBO:0000243"
}
},
{
"id":"XF_RS09860",
"name":"D-hexose-6-phosphate mutarotase",
"annotation":{
"db_xref":"GeneID:1127823",
"kegg.genes":"XF_2270",
"locus_tag":"XF_RS09860",
"ncbigene":"1127823",
"ncbiprotein":"WP_010894718.1",
"old_locus_tag":"XF2270",
"pangenome_results":"{'xfPaucaDeDonno.fa': 'lcl|NZ_CP020870.1_prot_WP_046420560.1_697', 'xfSalento2.fa': 'lcl|NZ_CP016610.1_prot_WP_046420560.1_700', 'xfHib4.fa': 'lcl|NZ_CP009885.1_prot_WP_088578215.1_1815', 'xf9a5c.fa': 'lcl|NC_002488.3_prot_WP_010894718.1_2067', 'xfTemecula1.fa': 'lcl|NC_004556.1_prot_WP_004088274.1_1413', 'xf3124.fa': 'lcl|NZ_CP009829.1_prot_WP_010894718.1_714', 'xfU24D.fa': 'lcl|NZ_CP009790.1_prot_WP_010894718.1_2063', 'xfJ1a12.fa': 'lcl|NZ_CP009823.1_prot_WP_010894718.1_1519', 'xfM23.fa': 'lcl|NC_010577.1_prot_WP_004088274.1_1436', 'xfMul0034.fa': 'lcl|NZ_CP006740.1_prot_WP_038228303.1_1203', 'xfSandyiAnn1.fa': 'lcl|NZ_CP006696.1_prot_WP_020852016.1_1139', 'xfM12.fa': 'lcl|NC_010513.1_prot_WP_012337957.1_1424', 'xfIVIA5901.fa': 'lcl|NZ_CP047134.1_prot_WP_128283885.1_1068', 'xfPr8x.fa': 'lcl|NZ_CP009826.1_prot_WP_010894718.1_764', 'xfESVL.fa': 'lcl|CP099516.1_prot_WLE28297.1_1074', 'xfXYL468.fa': 'lcl|NZ_CP136966.1_prot_WP_012337957.1_1563', 'xfXYL1961.fa': 'lcl|CP171775_prot_PRJNA1172445_ACGTK7_03670_709', 'xfCFBP8418.fa': 'lcl|NZ_CP136979.1_prot_WP_004083446.1_767'}",
"refseq":"WP_004088274.1",
"sbo":"SBO:0000243"
}
},
{
"id":"XF_RS11205",
"name":"UDP-N-acetylenolpyruvoylglucosamine reductase",
"annotation":{
"db_xref":"GeneID:1128127",
"kegg.genes":"XF_2572",
"locus_tag":"XF_RS11205",
"ncbigene":"1128127",
"ncbiprotein":"WP_010894991.1",
"old_locus_tag":"XF2572",
"pangenome_results":"{'xfPaucaDeDonno.fa': 'lcl|NZ_CP020870.1_prot_WP_046418431.1_2148', 'xfSalento2.fa': 'lcl|NZ_CP016610.1_prot_WP_046418431.1_2159', 'xfHib4.fa': 'lcl|NZ_CP009885.1_prot_WP_010894991.1_2507', 'xf9a5c.fa': 'lcl|NC_002488.3_prot_WP_010894991.1_2347', 'xfTemecula1.fa': 'lcl|NC_004556.1_prot_WP_004084645.1_2117', 'xf3124.fa': 'lcl|NZ_CP009829.1_prot_WP_010894991.1_2413', 'xfU24D.fa': 'lcl|NZ_CP009790.1_prot_WP_010894991.1_2345', 'xfJ1a12.fa': 'lcl|NZ_CP009823.1_prot_WP_010894991.1_2496', 'xfM23.fa': 'lcl|NC_010577.1_prot_WP_004084645.1_2137', 'xfMul0034.fa': 'lcl|NZ_CP006740.1_prot_WP_027700136.1_2456', 'xfSandyiAnn1.fa': 'lcl|NZ_CP006696.1_prot_WP_004084645.1_2620', 'xfM12.fa': 'lcl|NC_010513.1_prot_WP_004084645.1_2080', 'xfIVIA5901.fa': 'lcl|NZ_CP047134.1_prot_WP_004084645.1_2063', 'xfPr8x.fa': 'lcl|NZ_CP009826.1_prot_WP_010894991.1_2310', 'xfESVL.fa': 'lcl|CP099516.1_prot_WLE27198.1_2078', 'xfXYL468.fa': 'lcl|NZ_CP136966.1_prot_WP_004084645.1_2447', 'xfXYL1961.fa': 'lcl|CP171775_prot_PRJNA1172445_ACGTK7_11235_2199', 'xfCFBP8418.fa': 'lcl|NZ_CP136979.1_prot_WP_004084645.1_2289'}",
"refseq":"WP_004084645.1",
"sbo":"SBO:0000243"
}
},
{
"id":"XF_RS03650",
"name":"cation transporter",
"annotation":{
"db_xref":"GeneID:1126402",
"kegg.genes":"XF_0866",
"locus_tag":"XF_RS03650",
"ncbigene":"1126402",
"ncbiprotein":"WP_031337055.1",
"old_locus_tag":"XF0866",
"pangenome_results":"{'xfPaucaDeDonno.fa': 'lcl|NZ_CP020870.1_prot_WP_031337055.1_1991', 'xfSalento2.fa': 'lcl|NZ_CP016610.1_prot_WP_031337055.1_2002', 'xfHib4.fa': 'lcl|NZ_CP009885.1_prot_WP_031337055.1_2295', 'xf9a5c.fa': 'lcl|NC_002488.3_prot_WP_031337055.1_765', 'xfTemecula1.fa': 'lcl|NC_004556.1_prot_WP_004084369.1_1962', 'xf3124.fa': 'lcl|NZ_CP009829.1_prot_WP_031337055.1_2204', 'xfU24D.fa': 'lcl|NZ_CP009790.1_prot_WP_031337055.1_762', 'xfJ1a12.fa': 'lcl|NZ_CP009823.1_prot_WP_031337055.1_2282', 'xfM23.fa': 'lcl|NC_010577.1_prot_WP_004084369.1_1982', 'xfMul0034.fa': 'lcl|NZ_CP006740.1_prot_WP_004084369.1_131', 'xfSandyiAnn1.fa': 'lcl|NZ_CP006696.1_prot_WP_004084369.1_2468', 'xfM12.fa': 'lcl|NC_010513.1_prot_WP_004084369.1_1923', 'xfIVIA5901.fa': 'lcl|NZ_CP047134.1_prot_WP_004084369.1_1920', 'xfPr8x.fa': 'lcl|NZ_CP009826.1_prot_WP_031337055.1_2153', 'xfESVL.fa': 'lcl|CP099516.1_prot_WLE27075.1_1935', 'xfXYL468.fa': 'lcl|NZ_CP136966.1_prot_WP_004084369.1_2180', 'xfXYL1961.fa': 'lcl|CP171775_prot_PRJNA1172445_ACGTK7_10480_2051', 'xfCFBP8418.fa': 'lcl|NZ_CP136979.1_prot_WP_004084369.1_2142'}",
"refseq":"WP_004084369.1",
"sbo":"SBO:0000243"
}
},
{
"id":"XF_RS07925",
"name":"formyltetrahydrofolate deformylase",
"annotation":{
"db_xref":"GeneID:1127381",
"kegg.genes":"XF_1831",
"locus_tag":"XF_RS07925",
"ncbigene":"1127381",
"ncbiprotein":"WP_010894297.1",
"old_locus_tag":"XF1831",
"pangenome_results":"{'xfPaucaDeDonno.fa': 'lcl|NZ_CP020870.1_prot_WP_046420033.1_1176', 'xfSalento2.fa': 'lcl|NZ_CP016610.1_prot_WP_046420033.1_1182', 'xfHib4.fa': 'lcl|NZ_CP009885.1_prot_WP_088578028.1_1291', 'xf9a5c.fa': 'lcl|NC_002488.3_prot_WP_010894297.1_1651', 'xfTemecula1.fa': 'lcl|NC_004556.1_prot_WP_004572817.1_1123', 'xf3124.fa': 'lcl|NZ_CP009829.1_prot_WP_010894297.1_1248', 'xfU24D.fa': 'lcl|NZ_CP009790.1_prot_WP_010894297.1_1646', 'xfJ1a12.fa': 'lcl|NZ_CP009823.1_prot_WP_010894297.1_1804', 'xfM23.fa': 'lcl|NC_010577.1_prot_WP_004572817.1_1142', 'xfMul0034.fa': 'lcl|NZ_CP006740.1_prot_WP_038229694.1_1771', 'xfSandyiAnn1.fa': 'lcl|NZ_CP006696.1_prot_WP_020851402.1_1404', 'xfM12.fa': 'lcl|NC_010513.1_prot_WP_004084866.1_1162', 'xfIVIA5901.fa': 'lcl|NZ_CP047134.1_prot_WP_004084866.1_812', 'xfPr8x.fa': 'lcl|NZ_CP009826.1_prot_WP_010894297.1_1145', 'xfESVL.fa': 'lcl|CP099516.1_prot_WLE28069.1_812', 'xfXYL468.fa': 'lcl|NZ_CP136966.1_prot_WP_004084866.1_1308', 'xfXYL1961.fa': 'lcl|CP171775_prot_PRJNA1172445_ACGTK7_06235_1218', 'xfCFBP8418.fa': 'lcl|NZ_CP136979.1_prot_WP_004084866.1_1033'}",
"refseq":"WP_004084866.1",
"sbo":"SBO:0000243"
}
},
{
"id":"XF_RS03325",
"name":"sulfur carrier protein ThiS",
"annotation":{
"db_xref":"GeneID:1126317",
"kegg.genes":"XF_0782",
"locus_tag":"XF_RS03325",
"ncbigene":"1126317",
"ncbiprotein":"WP_031338046.1",
"old_locus_tag":"XF0782",
"pangenome_results":"{'xfPaucaDeDonno.fa': 'lcl|NZ_CP020870.1_prot_WP_031337091.1_2065', 'xfSalento2.fa': 'lcl|NZ_CP016610.1_prot_WP_031337091.1_2076', 'xfHib4.fa': 'lcl|NZ_CP009885.1_prot_WP_031337091.1_2369', 'xf9a5c.fa': 'lcl|NC_002488.3_prot_WP_031338046.1_691', 'xfTemecula1.fa': 'lcl|NC_004556.1_prot_WP_004090468.1_2039', 'xf3124.fa': 'lcl|NZ_CP009829.1_prot_WP_031338046.1_2277', 'xfU24D.fa': 'lcl|NZ_CP009790.1_prot_WP_031338046.1_688', 'xfJ1a12.fa': 'lcl|NZ_CP009823.1_prot_WP_031338046.1_2355', 'xfM23.fa': 'lcl|NC_010577.1_prot_WP_004090468.1_2059', 'xfMul0034.fa': 'lcl|NZ_CP006740.1_prot_WP_004090468.1_55', 'xfSandyiAnn1.fa': 'lcl|NZ_CP006696.1_prot_WP_024748910.1_2543', 'xfM12.fa': 'lcl|NC_010513.1_prot_WP_004090468.1_1999', 'xfIVIA5901.fa': 'lcl|NZ_CP047134.1_prot_WP_004090468.1_1989', 'xfPr8x.fa': 'lcl|NZ_CP009826.1_prot_WP_031337091.1_2227', 'xfESVL.fa': 'lcl|CP099516.1_prot_WLE27139.1_2006', 'xfXYL468.fa': 'lcl|NZ_CP136966.1_prot_WP_004090468.1_2253', 'xfXYL1961.fa': 'lcl|CP171775_prot_PRJNA1172445_ACGTK7_10830_2120', 'xfCFBP8418.fa': 'lcl|NZ_CP136979.1_prot_WP_038231054.1_2216'}",
"refseq":"WP_004090468.1",
"sbo":"SBO:0000243"
}
},
{
"id":"XF_RS09615",
"name":"acireductone dioxygenase",
"annotation":{
"db_xref":"GeneID:1127763",
"kegg.genes":"XF_2210",
"locus_tag":"XF_RS09615",
"ncbigene":"1127763",
"ncbiprotein":"WP_010894658.1",
"old_locus_tag":"XF2210",
"pangenome_results":"{'xfPaucaDeDonno.fa': 'lcl|NZ_CP020870.1_prot_WP_046420485.1_748', 'xfSalento2.fa': 'lcl|NZ_CP016610.1_prot_WP_046420485.1_751', 'xfHib4.fa': 'lcl|NZ_CP009885.1_prot_WP_010894658.1_1764', 'xf9a5c.fa': 'lcl|NC_002488.3_prot_WP_010894658.1_2016', 'xfTemecula1.fa': 'lcl|NC_004556.1_prot_WP_004088322.1_1363', 'xf3124.fa': 'lcl|NZ_CP009829.1_prot_WP_023906333.1_765', 'xfU24D.fa': 'lcl|NZ_CP009790.1_prot_WP_010894658.1_2012', 'xfJ1a12.fa': 'lcl|NZ_CP009823.1_prot_WP_010894658.1_1468', 'xfM23.fa': 'lcl|NC_010577.1_prot_WP_004088322.1_1386', 'xfMul0034.fa': 'lcl|NZ_CP006740.1_prot_WP_038228331.1_1152', 'xfSandyiAnn1.fa': 'lcl|NZ_CP006696.1_prot_WP_020851330.1_1089', 'xfM12.fa': 'lcl|NC_010513.1_prot_WP_012337944.1_1374', 'xfIVIA5901.fa': 'lcl|NZ_CP047134.1_prot_WP_004083401.1_1019', 'xfPr8x.fa': 'lcl|NZ_CP009826.1_prot_WP_023906333.1_817', 'xfESVL.fa': 'lcl|CP099516.1_prot_WLE28252.1_1025', 'xfXYL468.fa': 'lcl|NZ_CP136966.1_prot_WP_004083401.1_1514', 'xfXYL1961.fa': 'lcl|CP171775_prot_PRJNA1172445_ACGTK7_03920_759', 'xfCFBP8418.fa': 'lcl|NZ_CP136979.1_prot_WP_004083401.1_818'}",
"refseq":"WP_010894658.1",
"sbo":"SBO:0000243"
}
},
{
"id":"XF_RS05440",
"name":"enolase",
"annotation":{
"db_xref":"GeneID:1126837",
"kegg.genes":"XF_1291",
"locus_tag":"XF_RS05440",
"ncbigene":"1126837",
"ncbiprotein":"WP_023906786.1",
"old_locus_tag":"XF1291",
"pangenome_results":"{'xfPaucaDeDonno.fa': 'lcl|NZ_CP020870.1_prot_WP_023906786.1_1622', 'xfSalento2.fa': 'lcl|NZ_CP016610.1_prot_WP_023906786.1_1631', 'xfHib4.fa': 'lcl|NZ_CP009885.1_prot_WP_023906786.1_1923', 'xf9a5c.fa': 'lcl|NC_002488.3_prot_WP_023906786.1_1133', 'xfTemecula1.fa': 'lcl|NC_004556.1_prot_WP_004090561.1_571', 'xf3124.fa': 'lcl|NZ_CP009829.1_prot_WP_023906786.1_1745', 'xfU24D.fa': 'lcl|NZ_CP009790.1_prot_WP_023906786.1_1129', 'xfJ1a12.fa': 'lcl|NZ_CP009823.1_prot_WP_023906786.1_1107', 'xfM23.fa': 'lcl|NC_010577.1_prot_WP_004090561.1_592', 'xfMul0034.fa': 'lcl|NZ_CP006740.1_prot_WP_038228989.1_420', 'xfSandyiAnn1.fa': 'lcl|NZ_CP006696.1_prot_WP_020851536.1_734', 'xfM12.fa': 'lcl|NC_010513.1_prot_WP_004084010.1_581', 'xfIVIA5901.fa': 'lcl|NZ_CP047134.1_prot_WP_004084010.1_558', 'xfPr8x.fa': 'lcl|NZ_CP009826.1_prot_WP_023907848.1_1703', 'xfESVL.fa': 'lcl|CP099516.1_prot_WLE27842.1_548', 'xfXYL468.fa': 'lcl|NZ_CP136966.1_prot_WP_004084010.1_568', 'xfXYL1961.fa': 'lcl|CP171775_prot_PRJNA1172445_ACGTK7_08385_1644', 'xfCFBP8418.fa': 'lcl|NZ_CP136979.1_prot_WP_004084010.1_627'}",
"refseq":"WP_004090561.1",
"sbo":"SBO:0000243"
}
},
{
"id":"XF_RS05670",
"name":"sulfate ABC transporter permease subunit CysW",
"annotation":{
"db_xref":"GeneID:1126892",
"kegg.genes":"XF_1346",
"locus_tag":"XF_RS05670",
"ncbigene":"1126892",
"ncbiprotein":"WP_010893850.1",
"old_locus_tag":"XF1346",
"pangenome_results":"{'xfPaucaDeDonno.fa': 'lcl|NZ_CP020870.1_prot_WP_046419387.1_1569', 'xfSalento2.fa': 'lcl|NZ_CP016610.1_prot_WP_046419387.1_1578', 'xfHib4.fa': 'lcl|NZ_CP009885.1_prot_WP_010893850.1_1870', 'xf9a5c.fa': 'lcl|NC_002488.3_prot_WP_010893850.1_1186', 'xfTemecula1.fa': 'lcl|NC_004556.1_prot_WP_004090634.1_625', 'xf3124.fa': 'lcl|NZ_CP009829.1_prot_WP_010893850.1_1690', 'xfU24D.fa': 'lcl|NZ_CP009790.1_prot_WP_010893850.1_1182', 'xfJ1a12.fa': 'lcl|NZ_CP009823.1_prot_WP_010893850.1_1052', 'xfM23.fa': 'lcl|NC_010577.1_prot_WP_004090634.1_646', 'xfMul0034.fa': 'lcl|NZ_CP006740.1_prot_WP_027700026.1_474', 'xfSandyiAnn1.fa': 'lcl|NZ_CP006696.1_prot_WP_024748758.1_787', 'xfM12.fa': 'lcl|NC_010513.1_prot_WP_004083864.1_673', 'xfIVIA5901.fa': 'lcl|NZ_CP047134.1_prot_WP_169710115.1_1428', 'xfPr8x.fa': 'lcl|NZ_CP009826.1_prot_WP_023907827.1_1651', 'xfESVL.fa': 'lcl|CP099516.1_prot_WLE28450.1_1435', 'xfXYL468.fa': 'lcl|NZ_CP136966.1_prot_WP_169710115.1_652', 'xfXYL1961.fa': 'lcl|CP171775_prot_PRJNA1172445_ACGTK7_08140_1595', 'xfCFBP8418.fa': 'lcl|NZ_CP136979.1_prot_WP_169710115.1_1492'}",
"refseq":"WP_010893850.1",
"sbo":"SBO:0000243"
}
},
{
"id":"XF_RS05665",
"name":"sulfate ABC transporter permease subunit CysT",
"annotation":{
"db_xref":"GeneID:1126891",
"kegg.genes":"XF_1345",
"locus_tag":"XF_RS05665",
"ncbigene":"1126891",
"ncbiprotein":"WP_010893849.1",
"old_locus_tag":"XF1345",
"pangenome_results":"{'xfPaucaDeDonno.fa': 'lcl|NZ_CP020870.1_prot_WP_046419385.1_1570', 'xfSalento2.fa': 'lcl|NZ_CP016610.1_prot_WP_046419385.1_1579', 'xfHib4.fa': 'lcl|NZ_CP009885.1_prot_WP_010893849.1_1871', 'xf9a5c.fa': 'lcl|NC_002488.3_prot_WP_010893849.1_1185', 'xfTemecula1.fa': 'lcl|NC_004556.1_prot_WP_004090632.1_624', 'xf3124.fa': 'lcl|NZ_CP009829.1_prot_WP_010893849.1_1691', 'xfU24D.fa': 'lcl|NZ_CP009790.1_prot_WP_010893849.1_1181', 'xfJ1a12.fa': 'lcl|NZ_CP009823.1_prot_WP_010893849.1_1053', 'xfM23.fa': 'lcl|NC_010577.1_prot_WP_004090632.1_645', 'xfMul0034.fa': 'lcl|NZ_CP006740.1_prot_WP_027700027.1_473', 'xfSandyiAnn1.fa': 'lcl|NZ_CP006696.1_prot_WP_020853083.1_786', 'xfM12.fa': 'lcl|NC_010513.1_prot_WP_004083866.1_672', 'xfIVIA5901.fa': 'lcl|NZ_CP047134.1_prot_WP_004083866.1_1429', 'xfPr8x.fa': 'lcl|NZ_CP009826.1_prot_WP_010893849.1_1652', 'xfESVL.fa': 'lcl|CP099516.1_prot_WLE26625.1_1436', 'xfXYL468.fa': 'lcl|NZ_CP136966.1_prot_WP_004083866.1_651', 'xfXYL1961.fa': 'lcl|CP171775_prot_PRJNA1172445_ACGTK7_08145_1596', 'xfCFBP8418.fa': 'lcl|NZ_CP136979.1_prot_WP_004083866.1_1493'}",
"refseq":"WP_004090632.1",
"sbo":"SBO:0000243"
}
},
{
"id":"XF_RS04350",
"name":"divalent metal cation transporter",
"annotation":{
"db_xref":"GeneID:1126552",
"kegg.genes":"XF_1015",
"locus_tag":"XF_RS04350",
"ncbigene":"1126552",
"ncbiprotein":"WP_038227603.1",
"old_locus_tag":"XF1015",
"pangenome_results":"{'xfPaucaDeDonno.fa': 'lcl|NZ_CP020870.1_prot_WP_046418902.1_1862', 'xfSalento2.fa': 'lcl|NZ_CP016610.1_prot_WP_104993208.1_1872', 'xfHib4.fa': 'lcl|NZ_CP009885.1_prot_WP_088578619.1_2161', 'xf9a5c.fa': 'lcl|NC_002488.3_prot_WP_038227603.1_903', 'xfTemecula1.fa': 'lcl|NC_004556.1_prot_WP_012382445.1_322', 'xf3124.fa': 'lcl|NZ_CP009829.1_prot_WP_038200801.1_1972', 'xfU24D.fa': 'lcl|NZ_CP009790.1_prot_WP_038227603.1_899', 'xfJ1a12.fa': 'lcl|NZ_CP009823.1_prot_WP_060872152.1_1344', 'xfM23.fa': 'lcl|NC_010577.1_prot_WP_012382445.1_322', 'xfMul0034.fa': 'lcl|NZ_CP006740.1_prot_WP_038228726.1_172', 'xfSandyiAnn1.fa': 'lcl|NZ_CP006696.1_prot_WP_038274287.1_481', 'xfM12.fa': 'lcl|NC_010513.1_prot_WP_038210540.1_315', 'xfIVIA5901.fa': 'lcl|NZ_CP047134.1_prot_WP_012337622.1_292', 'xfPr8x.fa': 'lcl|NZ_CP009826.1_prot_WP_038227603.1_1948', 'xfESVL.fa': 'lcl|CP099516.1_prot_WLE27614.1_292', 'xfXYL468.fa': 'lcl|NZ_CP136966.1_prot_WP_038231169.1_299', 'xfXYL1961.fa': 'lcl|CP171775_prot_PRJNA1172445_ACGTK7_09515_1859', 'xfCFBP8418.fa': 'lcl|NZ_CP136979.1_prot_WP_038231169.1_360'}",
"refseq":"WP_012382445.1",
"sbo":"SBO:0000243"
}
},
{
"id":"XF_RS03845",
"name":"magnesium and cobalt transport protein CorA",
"annotation":{
"db_xref":"GeneID:1126436",
"kegg.genes":"XF_0900",
"locus_tag":"XF_RS03845",
"ncbigene":"1126436",
"ncbiprotein":"WP_031338021.1",
"old_locus_tag":"XF0900",
"pangenome_results":"{'xfPaucaDeDonno.fa': 'lcl|NZ_CP020870.1_prot_WP_046418687.1_1963', 'xfSalento2.fa': 'lcl|NZ_CP016610.1_prot_WP_046418687.1_1974', 'xfHib4.fa': 'lcl|NZ_CP009885.1_prot_WP_088578357.1_2261', 'xf9a5c.fa': 'lcl|NC_002488.3_prot_WP_031338021.1_801', 'xfTemecula1.fa': 'lcl|NC_004556.1_prot_WP_004089602.1_1934', 'xf3124.fa': 'lcl|NZ_CP009829.1_prot_WP_031338021.1_2171', 'xfU24D.fa': 'lcl|NZ_CP009790.1_prot_WP_031338021.1_798', 'xfJ1a12.fa': 'lcl|NZ_CP009823.1_prot_WP_031338021.1_1446', 'xfM23.fa': 'lcl|NC_010577.1_prot_WP_004089602.1_1954', 'xfMul0034.fa': 'lcl|NZ_CP006740.1_prot_WP_038229897.1_1994', 'xfSandyiAnn1.fa': 'lcl|NZ_CP006696.1_prot_WP_024749076.1_1069', 'xfM12.fa': 'lcl|NC_010513.1_prot_WP_012338061.1_1894', 'xfIVIA5901.fa': 'lcl|NZ_CP047134.1_prot_WP_012338061.1_1894', 'xfPr8x.fa': 'lcl|NZ_CP009826.1_prot_WP_031337023.1_2123', 'xfESVL.fa': 'lcl|CP099516.1_prot_WLE27050.1_1903', 'xfXYL468.fa': 'lcl|NZ_CP136966.1_prot_WP_012338061.1_2153', 'xfCFBP8418.fa': 'lcl|NZ_CP136979.1_prot_WP_012338061.1_2118'}",
"refseq":"WP_012338061.1",
"sbo":"SBO:0000243"
}
},
{
"id":"XF_RS04185",
"name":"NADP-dependent malic enzyme",
"annotation":{
"db_xref":"GeneID:1126514",
"kegg.genes":"XF_0977",
"locus_tag":"XF_RS04185",
"ncbigene":"1126514",
"ncbiprotein":"WP_010893496.1",
"old_locus_tag":"XF0977",
"pangenome_results":"{'xfPaucaDeDonno.fa': 'lcl|NZ_CP020870.1_prot_WP_046418787.1_1897', 'xfSalento2.fa': 'lcl|NZ_CP016610.1_prot_WP_046418787.1_1907', 'xfHib4.fa': 'lcl|NZ_CP009885.1_prot_WP_088578337.1_2195', 'xf9a5c.fa': 'lcl|NC_002488.3_prot_WP_010893496.1_869', 'xfTemecula1.fa': 'lcl|NC_004556.1_prot_WP_004087913.1_286', 'xf3124.fa': 'lcl|NZ_CP009829.1_prot_WP_023906873.1_2006', 'xfU24D.fa': 'lcl|NZ_CP009790.1_prot_WP_010893496.1_865', 'xfJ1a12.fa': 'lcl|NZ_CP009823.1_prot_WP_010893496.1_1380', 'xfM23.fa': 'lcl|NC_010577.1_prot_WP_004087913.1_286', 'xfMul0034.fa': 'lcl|NZ_CP006740.1_prot_WP_038229411.1_2020', 'xfSandyiAnn1.fa': 'lcl|NZ_CP006696.1_prot_WP_004087913.1_444', 'xfM12.fa': 'lcl|NC_010513.1_prot_WP_012337608.1_281', 'xfIVIA5901.fa': 'lcl|NZ_CP047134.1_prot_WP_012337608.1_256', 'xfPr8x.fa': 'lcl|NZ_CP009826.1_prot_WP_023906873.1_1988', 'xfESVL.fa': 'lcl|CP099516.1_prot_WLE27582.1_255', 'xfXYL468.fa': 'lcl|NZ_CP136966.1_prot_WP_012337608.1_263', 'xfXYL1961.fa': 'lcl|CP171775_prot_PRJNA1172445_ACGTK7_09680_1892', 'xfCFBP8418.fa': 'lcl|NZ_CP136979.1_prot_WP_004085278.1_324'}",
"refseq":"WP_010893496.1",
"sbo":"SBO:0000243"
}
},
{
"id":"XF_RS05680",
"name":"lauroyl acyltransferase",
"annotation":{
"db_xref":"GeneID:1126894",
"kegg.genes":"XF_1348",
"locus_tag":"XF_RS05680",
"ncbigene":"1126894",
"ncbiprotein":"WP_010893852.1",
"old_locus_tag":"XF1348",
"pangenome_results":"{'xfPaucaDeDonno.fa': 'lcl|NZ_CP020870.1_prot_WP_010893852.1_1567', 'xfSalento2.fa': 'lcl|NZ_CP016610.1_prot_WP_010893852.1_1576', 'xfHib4.fa': 'lcl|NZ_CP009885.1_prot_WP_010893852.1_1868', 'xf9a5c.fa': 'lcl|NC_002488.3_prot_WP_010893852.1_1188', 'xfTemecula1.fa': 'lcl|NC_004556.1_prot_WP_004090638.1_627', 'xf3124.fa': 'lcl|NZ_CP009829.1_prot_WP_010893852.1_1688', 'xfU24D.fa': 'lcl|NZ_CP009790.1_prot_WP_010893852.1_1184', 'xfJ1a12.fa': 'lcl|NZ_CP009823.1_prot_WP_010893852.1_1050', 'xfM23.fa': 'lcl|NC_010577.1_prot_WP_004090638.1_648', 'xfMul0034.fa': 'lcl|NZ_CP006740.1_prot_WP_040123093.1_476', 'xfSandyiAnn1.fa': 'lcl|NZ_CP006696.1_prot_WP_004090638.1_789', 'xfM12.fa': 'lcl|NC_010513.1_prot_WP_004083860.1_675', 'xfIVIA5901.fa': 'lcl|NZ_CP047134.1_prot_WP_004083860.1_1426', 'xfPr8x.fa': 'lcl|NZ_CP009826.1_prot_WP_010893852.1_1649', 'xfESVL.fa': 'lcl|CP099516.1_prot_WLE26624.1_1433', 'xfXYL468.fa': 'lcl|NZ_CP136966.1_prot_WP_004083860.1_654', 'xfXYL1961.fa': 'lcl|CP171775_prot_PRJNA1172445_ACGTK7_08130_1593', 'xfCFBP8418.fa': 'lcl|NZ_CP136979.1_prot_WP_004083860.1_1490'}",
"refseq":"WP_010893852.1",
"sbo":"SBO:0000243"
}
},
{
"id":"XF_RS00430",
"name":"lauroyl acyltransferase",
"annotation":{
"db_xref":"GeneID:1125621",
"kegg.genes":"XF_0104",
"locus_tag":"XF_RS00430",
"ncbigene":"1125621",
"ncbiprotein":"WP_023906033.1",
"old_locus_tag":"XF0104",
"pangenome_results":"{'xfPaucaDeDonno.fa': 'lcl|NZ_CP020870.1_prot_WP_046417671.1_79', 'xfSalento2.fa': 'lcl|NZ_CP016610.1_prot_WP_046417671.1_80', 'xfHib4.fa': 'lcl|NZ_CP009885.1_prot_WP_023906033.1_80', 'xf9a5c.fa': 'lcl|NC_002488.3_prot_WP_023906033.1_83', 'xfTemecula1.fa': 'lcl|NC_004556.1_prot_WP_004087650.1_79', 'xf3124.fa': 'lcl|NZ_CP009829.1_prot_WP_023906033.1_82', 'xfU24D.fa': 'lcl|NZ_CP009790.1_prot_WP_023906033.1_82', 'xfJ1a12.fa': 'lcl|NZ_CP009823.1_prot_WP_023906033.1_81', 'xfM23.fa': 'lcl|NC_010577.1_prot_WP_004087650.1_79', 'xfMul0034.fa': 'lcl|NZ_CP006740.1_prot_WP_020851797.1_2225', 'xfSandyiAnn1.fa': 'lcl|NZ_CP006696.1_prot_WP_020851797.1_237', 'xfM12.fa': 'lcl|NC_010513.1_prot_WP_004085546.1_76', 'xfIVIA5901.fa': 'lcl|NZ_CP047134.1_prot_WP_004085546.1_67', 'xfPr8x.fa': 'lcl|NZ_CP009826.1_prot_WP_023906033.1_82', 'xfESVL.fa': 'lcl|CP099516.1_prot_WLE27414.1_66', 'xfXYL468.fa': 'lcl|NZ_CP136966.1_prot_WP_004085546.1_67', 'xfXYL1961.fa': 'lcl|CP171775_prot_PRJNA1172445_ACGTK7_00380_69', 'xfCFBP8418.fa': 'lcl|NZ_CP136979.1_prot_WP_004085546.1_66'}",
"refseq":"WP_020851797.1",
"sbo":"SBO:0000243"
}
},
{
"id":"XF_RS02805",
"name":"aminodeoxychorismate synthase component I",
"annotation":{
"db_xref":"GeneID:1126206",
"kegg.genes":"XF_0674",
"locus_tag":"XF_RS02805",
"ncbigene":"1126206",
"ncbiprotein":"WP_010893198.1",
"old_locus_tag":"XF0674",
"pangenome_results":"{'xfPaucaDeDonno.fa': 'lcl|NZ_CP020870.1_prot_WP_046418145.1_505', 'xfSalento2.fa': 'lcl|NZ_CP016610.1_prot_WP_046418145.1_508', 'xfHib4.fa': 'lcl|NZ_CP009885.1_prot_WP_046418145.1_569', 'xf9a5c.fa': 'lcl|NC_002488.3_prot_WP_010893198.1_588', 'xfTemecula1.fa': 'lcl|NC_004556.1_prot_WP_011098135.1_1620', 'xf3124.fa': 'lcl|NZ_CP009829.1_prot_WP_010893198.1_522', 'xfU24D.fa': 'lcl|NZ_CP009790.1_prot_WP_010893198.1_586', 'xfJ1a12.fa': 'lcl|NZ_CP009823.1_prot_WP_010893198.1_574', 'xfM23.fa': 'lcl|NC_010577.1_prot_WP_011098135.1_1641', 'xfMul0034.fa': 'lcl|NZ_CP006740.1_prot_WP_027700285.1_1405', 'xfSandyiAnn1.fa': 'lcl|NZ_CP006696.1_prot_WP_020851488.1_2219', 'xfM12.fa': 'lcl|NC_010513.1_prot_WP_004083470.1_1600', 'xfIVIA5901.fa': 'lcl|NZ_CP047134.1_prot_WP_004083470.1_1540', 'xfPr8x.fa': 'lcl|NZ_CP009826.1_prot_WP_010893198.1_575', 'xfESVL.fa': 'lcl|CP099516.1_prot_WLE26726.1_1547', 'xfXYL468.fa': 'lcl|NZ_CP136966.1_prot_WP_004083470.1_1815', 'xfXYL1961.fa': 'lcl|CP171775_prot_PRJNA1172445_ACGTK7_02750_528', 'xfCFBP8418.fa': 'lcl|NZ_CP136979.1_prot_WP_004083470.1_1709'}",
"refseq":"WP_004083470.1",
"sbo":"SBO:0000243"
}
},
{
"id":"XF_RS01120",
"name":"phosphomannomutase/phosphoglucomutase",
"annotation":{
"db_xref":"GeneID:1125786",
"kegg.genes":"XF_0260",
"locus_tag":"XF_RS01120",
"ncbigene":"1125786",
"ncbiprotein":"WP_042462644.1",
"old_locus_tag":"XF0260",
"pangenome_results":"{'xfPaucaDeDonno.fa': 'lcl|NZ_CP020870.1_prot_WP_046417851.1_218', 'xfSalento2.fa': 'lcl|NZ_CP016610.1_prot_WP_046417851.1_220', 'xfHib4.fa': 'lcl|NZ_CP009885.1_prot_WP_023906097.1_217', 'xf9a5c.fa': 'lcl|NC_002488.3_prot_WP_042462644.1_223', 'xfTemecula1.fa': 'lcl|NC_004556.1_prot_WP_004572931.1_218', 'xf3124.fa': 'lcl|NZ_CP009829.1_prot_WP_023906097.1_221', 'xfU24D.fa': 'lcl|NZ_CP009790.1_prot_WP_042462644.1_222', 'xfJ1a12.fa': 'lcl|NZ_CP009823.1_prot_WP_060872245.1_221', 'xfM23.fa': 'lcl|NC_010577.1_prot_WP_004572931.1_218', 'xfMul0034.fa': 'lcl|NZ_CP006740.1_prot_WP_027700333.1_2089', 'xfSandyiAnn1.fa': 'lcl|NZ_CP006696.1_prot_WP_020851455.1_375', 'xfM12.fa': 'lcl|NC_010513.1_prot_WP_012337590.1_215', 'xfIVIA5901.fa': 'lcl|NZ_CP047134.1_prot_WP_004086224.1_194', 'xfPr8x.fa': 'lcl|NZ_CP009826.1_prot_WP_023906097.1_221', 'xfESVL.fa': 'lcl|CP099516.1_prot_WLE27527.1_192', 'xfXYL468.fa': 'lcl|NZ_CP136966.1_prot_WP_004086224.1_197', 'xfXYL1961.fa': 'lcl|CP171775_prot_PRJNA1172445_ACGTK7_01060_196', 'xfCFBP8418.fa': 'lcl|NZ_CP136979.1_prot_WP_004086224.1_259'}",
"refseq":"WP_020851455.1",
"sbo":"SBO:0000243"
}
},
{
"id":"XF_RS00195",
"name":"3-dehydroquinate dehydratase",
"annotation":{
"db_xref":"GeneID:1125558",
"kegg.genes":"XF_0047",
"locus_tag":"XF_RS00195",
"ncbigene":"1125558",
"ncbiprotein":"WP_010892596.1",
"old_locus_tag":"XF0047",
"pangenome_results":"{'xfPaucaDeDonno.fa': 'lcl|NZ_CP020870.1_prot_WP_010892596.1_39', 'xfSalento2.fa': 'lcl|NZ_CP016610.1_prot_WP_010892596.1_40', 'xfHib4.fa': 'lcl|NZ_CP009885.1_prot_WP_023906016.1_40', 'xf9a5c.fa': 'lcl|NC_002488.3_prot_WP_010892596.1_40', 'xfTemecula1.fa': 'lcl|NC_004556.1_prot_WP_004087115.1_39', 'xf3124.fa': 'lcl|NZ_CP009829.1_prot_WP_023906016.1_41', 'xfU24D.fa': 'lcl|NZ_CP009790.1_prot_WP_010892596.1_40', 'xfJ1a12.fa': 'lcl|NZ_CP009823.1_prot_WP_010892596.1_39', 'xfM23.fa': 'lcl|NC_010577.1_prot_WP_004087115.1_39', 'xfMul0034.fa': 'lcl|NZ_CP006740.1_prot_WP_038230036.1_2264', 'xfSandyiAnn1.fa': 'lcl|NZ_CP006696.1_prot_WP_004087115.1_198', 'xfM12.fa': 'lcl|NC_010513.1_prot_WP_021358549.1_37', 'xfIVIA5901.fa': 'lcl|NZ_CP047134.1_prot_WP_021358549.1_32', 'xfPr8x.fa': 'lcl|NZ_CP009826.1_prot_WP_010892596.1_40', 'xfESVL.fa': 'lcl|CP099516.1_prot_WLE27382.1_31', 'xfXYL468.fa': 'lcl|NZ_CP136966.1_prot_WP_021358549.1_32', 'xfXYL1961.fa': 'lcl|CP171775_prot_PRJNA1172445_ACGTK7_00165_32', 'xfCFBP8418.fa': 'lcl|NZ_CP136979.1_prot_WP_021358549.1_31'}",
"refseq":"WP_004087115.1",
"sbo":"SBO:0000243"
}
},
{
"id":"XF_RS05730",
"name":"multifunctional CCA tRNA nucleotidyl transferase/2'3'-cyclic phosphodiesterase/2'nucleotidase/phosphatase",
"annotation":{
"db_xref":"GeneID:1126908",
"kegg.genes":"XF_1362",
"locus_tag":"XF_RS05730",
"ncbigene":"1126908",
"ncbiprotein":"WP_010893866.1",
"old_locus_tag":"XF1362",
"pangenome_results":"{'xfPaucaDeDonno.fa': 'lcl|NZ_CP020870.1_prot_WP_046419397.1_1557', 'xfSalento2.fa': 'lcl|NZ_CP016610.1_prot_WP_046419397.1_1566', 'xfHib4.fa': 'lcl|NZ_CP009885.1_prot_WP_046419397.1_1858', 'xf9a5c.fa': 'lcl|NC_002488.3_prot_WP_010893866.1_1198', 'xfTemecula1.fa': 'lcl|NC_004556.1_prot_WP_004090647.1_637', 'xf3124.fa': 'lcl|NZ_CP009829.1_prot_WP_010893866.1_1678', 'xfU24D.fa': 'lcl|NZ_CP009790.1_prot_WP_010893866.1_1194', 'xfJ1a12.fa': 'lcl|NZ_CP009823.1_prot_WP_060871852.1_1040', 'xfM23.fa': 'lcl|NC_010577.1_prot_WP_004090647.1_658', 'xfMul0034.fa': 'lcl|NZ_CP006740.1_prot_WP_038229033.1_485', 'xfSandyiAnn1.fa': 'lcl|NZ_CP006696.1_prot_WP_020851980.1_800', 'xfM12.fa': 'lcl|NC_010513.1_prot_WP_004083844.1_686', 'xfIVIA5901.fa': 'lcl|NZ_CP047134.1_prot_WP_004083844.1_1416', 'xfPr8x.fa': 'lcl|NZ_CP009826.1_prot_WP_010893866.1_1639', 'xfESVL.fa': 'lcl|CP099516.1_prot_WLE26614.1_1423', 'xfXYL468.fa': 'lcl|NZ_CP136966.1_prot_WP_004083844.1_663', 'xfXYL1961.fa': 'lcl|CP171775_prot_PRJNA1172445_ACGTK7_08080_1583', 'xfCFBP8418.fa': 'lcl|NZ_CP136979.1_prot_WP_004083844.1_1479'}",
"refseq":"WP_020851980.1",
"sbo":"SBO:0000243"
}
},
{
"id":"XF_RS10510",
"name":"IMP dehydrogenase",
"annotation":{
"db_xref":"GeneID:1127985",
"kegg.genes":"XF_2430",
"locus_tag":"XF_RS10510",
"ncbigene":"1127985",
"ncbiprotein":"WP_010894875.1",
"old_locus_tag":"XF2430",
"pangenome_results":"{'xfPaucaDeDonno.fa': 'lcl|NZ_CP020870.1_prot_WP_046418200.1_559', 'xfSalento2.fa': 'lcl|NZ_CP016610.1_prot_WP_046418200.1_562', 'xfHib4.fa': 'lcl|NZ_CP009885.1_prot_WP_088577754.1_623', 'xf9a5c.fa': 'lcl|NC_002488.3_prot_WP_010894875.1_2203', 'xfTemecula1.fa': 'lcl|NC_004556.1_prot_WP_004088422.1_1566', 'xf3124.fa': 'lcl|NZ_CP009829.1_prot_WP_010894875.1_576', 'xfU24D.fa': 'lcl|NZ_CP009790.1_prot_WP_010894875.1_2199', 'xfJ1a12.fa': 'lcl|NZ_CP009823.1_prot_WP_010894875.1_629', 'xfM23.fa': 'lcl|NC_010577.1_prot_WP_004088422.1_1586', 'xfMul0034.fa': 'lcl|NZ_CP006740.1_prot_WP_004085959.1_1349', 'xfSandyiAnn1.fa': 'lcl|NZ_CP006696.1_prot_WP_020851520.1_2165', 'xfM12.fa': 'lcl|NC_010513.1_prot_WP_004085959.1_1546', 'xfIVIA5901.fa': 'lcl|NZ_CP047134.1_prot_WP_004085959.1_1487', 'xfPr8x.fa': 'lcl|NZ_CP009826.1_prot_WP_010894875.1_629', 'xfESVL.fa': 'lcl|CP099516.1_prot_WLE26682.1_1494', 'xfXYL468.fa': 'lcl|NZ_CP136966.1_prot_WP_004085959.1_1682', 'xfXYL1961.fa': 'lcl|CP171775_prot_PRJNA1172445_ACGTK7_03015_580', 'xfCFBP8418.fa': 'lcl|NZ_CP136979.1_prot_WP_004085959.1_1554'}",
"refseq":"WP_020851520.1",
"sbo":"SBO:0000243"
}
},
{
"id":"XF_RS00100",
"name":"3-deoxy-7-phosphoheptulonate synthase",
"annotation":{
"db_xref":"GeneID:1125537",
"kegg.genes":"XF_0026",
"locus_tag":"XF_RS00100",
"ncbigene":"1125537",
"ncbiprotein":"WP_010892575.1",
"old_locus_tag":"XF0026",
"pangenome_results":"{'xfPaucaDeDonno.fa': 'lcl|NZ_CP020870.1_prot_WP_010892575.1_19', 'xfSalento2.fa': 'lcl|NZ_CP016610.1_prot_WP_010892575.1_20', 'xfHib4.fa': 'lcl|NZ_CP009885.1_prot_WP_088577582.1_20', 'xf9a5c.fa': 'lcl|NC_002488.3_prot_WP_010892575.1_20', 'xfTemecula1.fa': 'lcl|NC_004556.1_prot_WP_004087849.1_19', 'xf3124.fa': 'lcl|NZ_CP009829.1_prot_WP_010892575.1_20', 'xfU24D.fa': 'lcl|NZ_CP009790.1_prot_WP_010892575.1_20', 'xfJ1a12.fa': 'lcl|NZ_CP009823.1_prot_WP_060872134.1_19', 'xfM23.fa': 'lcl|NC_010577.1_prot_WP_004087849.1_19', 'xfMul0034.fa': 'lcl|NZ_CP006740.1_prot_WP_021358554.1_2283', 'xfSandyiAnn1.fa': 'lcl|NZ_CP006696.1_prot_WP_024748826.1_179', 'xfM12.fa': 'lcl|NC_010513.1_prot_WP_021358554.1_18', 'xfIVIA5901.fa': 'lcl|NZ_CP047134.1_prot_WP_021358554.1_17', 'xfPr8x.fa': 'lcl|NZ_CP009826.1_prot_WP_010892575.1_19', 'xfESVL.fa': 'lcl|CP099516.1_prot_WLE27368.1_16', 'xfXYL468.fa': 'lcl|NZ_CP136966.1_prot_WP_021358554.1_17', 'xfXYL1961.fa': 'lcl|CP171775_prot_PRJNA1172445_ACGTK7_00095_18', 'xfCFBP8418.fa': 'lcl|NZ_CP136979.1_prot_WP_021358554.1_16'}",
"refseq":"WP_010892575.1",
"sbo":"SBO:0000243"
}
},
{
"id":"XF_RS09980",
"name":"glutamate-1-semialdehyde 2,1-aminomutase",
"annotation":{
"db_xref":"GeneID:1127855",
"kegg.genes":"XF_2302",
"locus_tag":"XF_RS09980",
"ncbigene":"1127855",
"ncbiprotein":"WP_010894749.1",
"old_locus_tag":"XF2302",
"pangenome_results":"{'xfPaucaDeDonno.fa': 'lcl|NZ_CP020870.1_prot_WP_046420599.1_671', 'xfSalento2.fa': 'lcl|NZ_CP016610.1_prot_WP_046420599.1_674', 'xfHib4.fa': 'lcl|NZ_CP009885.1_prot_WP_088577808.1_737', 'xf9a5c.fa': 'lcl|NC_002488.3_prot_WP_010894749.1_2093', 'xfTemecula1.fa': 'lcl|NC_004556.1_prot_WP_004089531.1_1442', 'xf3124.fa': 'lcl|NZ_CP009829.1_prot_WP_010894749.1_687', 'xfU24D.fa': 'lcl|NZ_CP009790.1_prot_WP_010894749.1_2089', 'xfJ1a12.fa': 'lcl|NZ_CP009823.1_prot_WP_010894749.1_739', 'xfM23.fa': 'lcl|NC_010577.1_prot_WP_004089531.1_1465', 'xfMul0034.fa': 'lcl|NZ_CP006740.1_prot_WP_038228275.1_1232', 'xfSandyiAnn1.fa': 'lcl|NZ_CP006696.1_prot_WP_020852621.1_2045', 'xfM12.fa': 'lcl|NC_010513.1_prot_WP_004085701.1_1289', 'xfIVIA5901.fa': 'lcl|NZ_CP047134.1_prot_WP_004085701.1_936', 'xfPr8x.fa': 'lcl|NZ_CP009826.1_prot_WP_010894749.1_738', 'xfESVL.fa': 'lcl|CP099516.1_prot_WLE28176.1_937', 'xfXYL468.fa': 'lcl|NZ_CP136966.1_prot_WP_004085701.1_1432', 'xfXYL1961.fa': 'lcl|CP171775_prot_PRJNA1172445_ACGTK7_03535_682', 'xfCFBP8418.fa': 'lcl|NZ_CP136979.1_prot_WP_004085701.1_904'}",
"refseq":"WP_010894749.1",
"sbo":"SBO:0000243"
}
},
{
"id":"XF_RS09790",
"name":"1-deoxy-D-xylulose-5-phosphate synthase",
"annotation":{
"db_xref":"GeneID:1127802",
"kegg.genes":"XF_2249",
"locus_tag":"XF_RS09790",
"ncbigene":"1127802",
"ncbiprotein":"WP_010894697.1",
"old_locus_tag":"XF2249",
"pangenome_results":"{'xfPaucaDeDonno.fa': 'lcl|NZ_CP020870.1_prot_WP_046420541.1_712', 'xfSalento2.fa': 'lcl|NZ_CP016610.1_prot_WP_046420541.1_715', 'xfHib4.fa': 'lcl|NZ_CP009885.1_prot_WP_046420541.1_1801', 'xf9a5c.fa': 'lcl|NC_002488.3_prot_WP_010894697.1_2053', 'xfTemecula1.fa': 'lcl|NC_004556.1_prot_WP_004088288.1_1399', 'xf3124.fa': 'lcl|NZ_CP009829.1_prot_WP_023906308.1_728', 'xfU24D.fa': 'lcl|NZ_CP009790.1_prot_WP_010894697.1_2049', 'xfJ1a12.fa': 'lcl|NZ_CP009823.1_prot_WP_010894697.1_1505', 'xfM23.fa': 'lcl|NC_010577.1_prot_WP_004088288.1_1422', 'xfMul0034.fa': 'lcl|NZ_CP006740.1_prot_WP_004088288.1_1189', 'xfSandyiAnn1.fa': 'lcl|NZ_CP006696.1_prot_WP_024749151.1_1126', 'xfM12.fa': 'lcl|NC_010513.1_prot_WP_004083434.1_1410', 'xfIVIA5901.fa': 'lcl|NZ_CP047134.1_prot_WP_004083434.1_1054', 'xfPr8x.fa': 'lcl|NZ_CP009826.1_prot_WP_023907494.1_779', 'xfESVL.fa': 'lcl|CP099516.1_prot_WLE28284.1_1059', 'xfXYL468.fa': 'lcl|NZ_CP136966.1_prot_WP_004083434.1_1549', 'xfXYL1961.fa': 'lcl|CP171775_prot_PRJNA1172445_ACGTK7_03745_724', 'xfCFBP8418.fa': 'lcl|NZ_CP136979.1_prot_WP_004083434.1_782'}",
"refseq":"WP_004088288.1",
"sbo":"SBO:0000243"
}
},
{
"id":"XF_RS09595",
"name":"phosphoglycerate dehydrogenase",
"annotation":{
"db_xref":"GeneID:1127759",
"kegg.genes":"XF_2206",
"locus_tag":"XF_RS09595",
"ncbigene":"1127759",
"ncbiprotein":"WP_010894654.1",
"old_locus_tag":"XF2206",
"pangenome_results":"{'xfPaucaDeDonno.fa': 'lcl|NZ_CP020870.1_prot_WP_046420476.1_752', 'xfSalento2.fa': 'lcl|NZ_CP016610.1_prot_WP_046420476.1_755', 'xfHib4.fa': 'lcl|NZ_CP009885.1_prot_WP_088578198.1_1760', 'xf9a5c.fa': 'lcl|NC_002488.3_prot_WP_010894654.1_2012', 'xfTemecula1.fa': 'lcl|NC_004556.1_prot_WP_004088326.1_1359', 'xf3124.fa': 'lcl|NZ_CP009829.1_prot_WP_023906337.1_769', 'xfU24D.fa': 'lcl|NZ_CP009790.1_prot_WP_010894654.1_2008', 'xfJ1a12.fa': 'lcl|NZ_CP009823.1_prot_WP_010894654.1_1464', 'xfM23.fa': 'lcl|NC_010577.1_prot_WP_004088326.1_1382', 'xfMul0034.fa': 'lcl|NZ_CP006740.1_prot_WP_004088326.1_1148', 'xfSandyiAnn1.fa': 'lcl|NZ_CP006696.1_prot_WP_020851334.1_1085', 'xfM12.fa': 'lcl|NC_010513.1_prot_WP_012337942.1_1369', 'xfIVIA5901.fa': 'lcl|NZ_CP047134.1_prot_WP_004083397.1_1015', 'xfPr8x.fa': 'lcl|NZ_CP009826.1_prot_WP_010894654.1_821', 'xfESVL.fa': 'lcl|CP099516.1_prot_WLE28248.1_1021', 'xfXYL468.fa': 'lcl|NZ_CP136966.1_prot_WP_004083397.1_1510', 'xfXYL1961.fa': 'lcl|CP171775_prot_PRJNA1172445_ACGTK7_03940_763', 'xfCFBP8418.fa': 'lcl|NZ_CP136979.1_prot_WP_004083397.1_822'}",
"refseq":"WP_005915394.1",
"sbo":"SBO:0000243"
}
},
{
"id":"XF_RS00980",
"name":"aspartate 1-decarboxylase",
"annotation":{
"db_xref":"GeneID:1125756",
"kegg.genes":"XF_0231",
"locus_tag":"XF_RS00980",
"ncbigene":"1125756",
"ncbiprotein":"WP_010892772.1",
"old_locus_tag":"XF0231",
"pangenome_results":"{'xfPaucaDeDonno.fa': 'lcl|NZ_CP020870.1_prot_WP_010892772.1_189', 'xfSalento2.fa': 'lcl|NZ_CP016610.1_prot_WP_010892772.1_191', 'xfHib4.fa': 'lcl|NZ_CP009885.1_prot_WP_010892772.1_189', 'xf9a5c.fa': 'lcl|NC_002488.3_prot_WP_010892772.1_194', 'xfTemecula1.fa': 'lcl|NC_004556.1_prot_WP_011097535.1_190', 'xf3124.fa': 'lcl|NZ_CP009829.1_prot_WP_010892772.1_193', 'xfU24D.fa': 'lcl|NZ_CP009790.1_prot_WP_010892772.1_193', 'xfJ1a12.fa': 'lcl|NZ_CP009823.1_prot_WP_010892772.1_192', 'xfM23.fa': 'lcl|NC_010577.1_prot_WP_011097535.1_190', 'xfMul0034.fa': 'lcl|NZ_CP006740.1_prot_WP_004086272.1_2116', 'xfSandyiAnn1.fa': 'lcl|NZ_CP006696.1_prot_WP_004086272.1_348', 'xfM12.fa': 'lcl|NC_010513.1_prot_WP_004086272.1_186', 'xfIVIA5901.fa': 'lcl|NZ_CP047134.1_prot_WP_004086272.1_168', 'xfPr8x.fa': 'lcl|NZ_CP009826.1_prot_WP_010892772.1_192', 'xfESVL.fa': 'lcl|CP099516.1_prot_WLE27505.1_167', 'xfXYL468.fa': 'lcl|NZ_CP136966.1_prot_WP_004086272.1_170', 'xfXYL1961.fa': 'lcl|CP171775_prot_PRJNA1172445_ACGTK7_00935_172', 'xfCFBP8418.fa': 'lcl|NZ_CP136979.1_prot_WP_004086272.1_231'}",
"refseq":"WP_011036943.1",
"sbo":"SBO:0000243"
}
},
{
"id":"XF_RS06190",
"name":"phosphoglucosamine mutase",
"annotation":{
"db_xref":"GeneID:1127014",
"kegg.genes":"XF_1468",
"locus_tag":"XF_RS06190",
"ncbigene":"1127014",
"ncbiprotein":"WP_010893969.1",
"old_locus_tag":"XF1468",
"pangenome_results":"{'xfPaucaDeDonno.fa': 'lcl|NZ_CP020870.1_prot_WP_010893969.1_1465', 'xfSalento2.fa': 'lcl|NZ_CP016610.1_prot_WP_010893969.1_1474', 'xfHib4.fa': 'lcl|NZ_CP009885.1_prot_WP_010893969.1_868', 'xf9a5c.fa': 'lcl|NC_002488.3_prot_WP_010893969.1_1293', 'xfTemecula1.fa': 'lcl|NC_004556.1_prot_WP_004089079.1_727', 'xf3124.fa': 'lcl|NZ_CP009829.1_prot_WP_010893969.1_1585', 'xfU24D.fa': 'lcl|NZ_CP009790.1_prot_WP_010893969.1_1289', 'xfJ1a12.fa': 'lcl|NZ_CP009823.1_prot_WP_010893969.1_947', 'xfM23.fa': 'lcl|NC_010577.1_prot_WP_004089079.1_748', 'xfMul0034.fa': 'lcl|NZ_CP006740.1_prot_WP_020852600.1_630', 'xfSandyiAnn1.fa': 'lcl|NZ_CP006696.1_prot_WP_004089079.1_934', 'xfM12.fa': 'lcl|NC_010513.1_prot_WP_020852600.1_777', 'xfIVIA5901.fa': 'lcl|NZ_CP047134.1_prot_WP_020852600.1_1328', 'xfPr8x.fa': 'lcl|NZ_CP009826.1_prot_WP_010893969.1_1546', 'xfESVL.fa': 'lcl|CP099516.1_prot_WLE26541.1_1337', 'xfXYL468.fa': 'lcl|NZ_CP136966.1_prot_WP_020852600.1_748', 'xfXYL1961.fa': 'lcl|CP171775_prot_PRJNA1172445_ACGTK7_07640_1495', 'xfCFBP8418.fa': 'lcl|NZ_CP136979.1_prot_WP_020852600.1_1394'}",
"refseq":"WP_020852600.1",
"sbo":"SBO:0000243"
}
},
{
"id":"XF_RS00595",
"name":"polyamine aminopropyltransferase",
"annotation":{
"db_xref":"GeneID:1125661",
"kegg.genes":"XF_0143",
"locus_tag":"XF_RS00595",
"ncbigene":"1125661",
"ncbiprotein":"WP_010892688.1",
"old_locus_tag":"XF0143",
"pangenome_results":"{'xfPaucaDeDonno.fa': 'lcl|NZ_CP020870.1_prot_WP_023907199.1_114', 'xfSalento2.fa': 'lcl|NZ_CP016610.1_prot_WP_023907199.1_115', 'xfHib4.fa': 'lcl|NZ_CP009885.1_prot_WP_023907199.1_115', 'xf9a5c.fa': 'lcl|NC_002488.3_prot_WP_010892688.1_118', 'xfTemecula1.fa': 'lcl|NC_004556.1_prot_WP_004087589.1_114', 'xf3124.fa': 'lcl|NZ_CP009829.1_prot_WP_010892688.1_117', 'xfU24D.fa': 'lcl|NZ_CP009790.1_prot_WP_010892688.1_117', 'xfJ1a12.fa': 'lcl|NZ_CP009823.1_prot_WP_010892688.1_116', 'xfM23.fa': 'lcl|NC_010577.1_prot_WP_004087589.1_114', 'xfMul0034.fa': 'lcl|NZ_CP006740.1_prot_WP_020851810.1_2190', 'xfSandyiAnn1.fa': 'lcl|NZ_CP006696.1_prot_WP_020851810.1_273', 'xfM12.fa': 'lcl|NC_010513.1_prot_WP_004085516.1_111', 'xfIVIA5901.fa': 'lcl|NZ_CP047134.1_prot_WP_004085516.1_100', 'xfPr8x.fa': 'lcl|NZ_CP009826.1_prot_WP_023907199.1_117', 'xfESVL.fa': 'lcl|CP099516.1_prot_WLE27443.1_99', 'xfXYL468.fa': 'lcl|NZ_CP136966.1_prot_WP_004085516.1_101', 'xfXYL1961.fa': 'lcl|CP171775_prot_PRJNA1172445_ACGTK7_00550_102', 'xfCFBP8418.fa': 'lcl|NZ_CP136979.1_prot_WP_004085516.1_100'}",
"refseq":"WP_019305070.1",
"sbo":"SBO:0000243"
}
},
{
"id":"XF_RS10725",
"name":"ATP-dependent dethiobiotin synthetase BioD",
"annotation":{
"db_xref":"GeneID:1128032",
"kegg.genes":"XF_2477",
"locus_tag":"XF_RS10725",
"ncbigene":"1128032",
"ncbiprotein":"WP_010894919.1",
"old_locus_tag":"XF2477",
"pangenome_results":"{'xfPaucaDeDonno.fa': 'lcl|NZ_CP020870.1_prot_WP_010894919.1_510', 'xfSalento2.fa': 'lcl|NZ_CP016610.1_prot_WP_010894919.1_513', 'xfHib4.fa': 'lcl|NZ_CP009885.1_prot_WP_088578550.1_574', 'xf9a5c.fa': 'lcl|NC_002488.3_prot_WP_010894919.1_2250', 'xfTemecula1.fa': 'lcl|NC_004556.1_prot_WP_004088506.1_1615', 'xf3124.fa': 'lcl|NZ_CP009829.1_prot_WP_031337613.1_527', 'xfU24D.fa': 'lcl|NZ_CP009790.1_prot_WP_010894919.1_2248', 'xfJ1a12.fa': 'lcl|NZ_CP009823.1_prot_WP_060871808.1_579', 'xfM23.fa': 'lcl|NC_010577.1_prot_WP_004088506.1_1636', 'xfMul0034.fa': 'lcl|NZ_CP006740.1_prot_WP_038228100.1_1400', 'xfSandyiAnn1.fa': 'lcl|NZ_CP006696.1_prot_WP_020851492.1_2214', 'xfM12.fa': 'lcl|NC_010513.1_prot_WP_012338002.1_1595', 'xfIVIA5901.fa': 'lcl|NZ_CP047134.1_prot_WP_012338002.1_1536', 'xfPr8x.fa': 'lcl|NZ_CP009826.1_prot_WP_010894919.1_580', 'xfESVL.fa': 'lcl|CP099516.1_prot_WLE26724.1_1543', 'xfXYL468.fa': 'lcl|NZ_CP136966.1_prot_WP_012338002.1_1732', 'xfXYL1961.fa': 'lcl|CP171775_prot_PRJNA1172445_ACGTK7_02775_532', 'xfCFBP8418.fa': 'lcl|NZ_CP136979.1_prot_WP_012338002.1_1603'}",
"refseq":"WP_020851492.1",
"sbo":"SBO:0000243"
}
},
{
"id":"XF_RS06140",
"name":"pteridine reductase",
"annotation":{
"db_xref":"GeneID:1127003",
"kegg.genes":"XF_1457",
"locus_tag":"XF_RS06140",
"ncbigene":"1127003",
"ncbiprotein":"WP_010893958.1",
"old_locus_tag":"XF1457",
"pangenome_results":"{'xfPaucaDeDonno.fa': 'lcl|NZ_CP020870.1_prot_WP_046419507.1_1475', 'xfSalento2.fa': 'lcl|NZ_CP016610.1_prot_WP_046419507.1_1484', 'xfHib4.fa': 'lcl|NZ_CP009885.1_prot_WP_023906722.1_858', 'xf9a5c.fa': 'lcl|NC_002488.3_prot_WP_010893958.1_1283', 'xfTemecula1.fa': 'lcl|NC_004556.1_prot_WP_004089106.1_717', 'xf3124.fa': 'lcl|NZ_CP009829.1_prot_WP_023906722.1_1595', 'xfU24D.fa': 'lcl|NZ_CP009790.1_prot_WP_010893958.1_1279', 'xfJ1a12.fa': 'lcl|NZ_CP009823.1_prot_WP_060871868.1_957', 'xfM23.fa': 'lcl|NC_010577.1_prot_WP_004089106.1_738', 'xfMul0034.fa': 'lcl|NZ_CP006740.1_prot_WP_004083738.1_620', 'xfSandyiAnn1.fa': 'lcl|NZ_CP006696.1_prot_WP_020850926.1_924', 'xfM12.fa': 'lcl|NC_010513.1_prot_WP_004083738.1_767', 'xfIVIA5901.fa': 'lcl|NZ_CP047134.1_prot_WP_004083738.1_1338', 'xfPr8x.fa': 'lcl|NZ_CP009826.1_prot_WP_010893958.1_1556', 'xfESVL.fa': 'lcl|CP099516.1_prot_WLE26551.1_1347', 'xfXYL468.fa': 'lcl|NZ_CP136966.1_prot_WP_004083738.1_738', 'xfXYL1961.fa': 'lcl|CP171775_prot_PRJNA1172445_ACGTK7_07690_1505', 'xfCFBP8418.fa': 'lcl|NZ_CP136979.1_prot_WP_004083738.1_1404'}",
"refseq":"WP_010893958.1",
"sbo":"SBO:0000243"
}
},
{
"id":"XF_RS11740",
"name":"glutamate synthase subunit beta",
"annotation":{
"db_xref":"GeneID:1128270",
"kegg.genes":"XF_2709",
"locus_tag":"XF_RS11740",
"ncbigene":"1128270",
"ncbiprotein":"WP_010895123.1",
"old_locus_tag":"XF2709",
"pangenome_results":"{'xfPaucaDeDonno.fa': 'lcl|NZ_CP020870.1_prot_WP_010895123.1_2259', 'xfSalento2.fa': 'lcl|NZ_CP016610.1_prot_WP_010895123.1_2270', 'xfHib4.fa': 'lcl|NZ_CP009885.1_prot_WP_088578632.1_2620', 'xf9a5c.fa': 'lcl|NC_002488.3_prot_WP_010895123.1_2460', 'xfTemecula1.fa': 'lcl|NC_004556.1_prot_WP_011098354.1_2228', 'xf3124.fa': 'lcl|NZ_CP009829.1_prot_WP_010895123.1_2525', 'xfU24D.fa': 'lcl|NZ_CP009790.1_prot_WP_010895123.1_2458', 'xfJ1a12.fa': 'lcl|NZ_CP009823.1_prot_WP_010895123.1_2608', 'xfM23.fa': 'lcl|NC_010577.1_prot_WP_011098354.1_2247', 'xfMul0034.fa': 'lcl|NZ_CP006740.1_prot_WP_027700228.1_2344', 'xfSandyiAnn1.fa': 'lcl|NZ_CP006696.1_prot_WP_024748830.1_103', 'xfM12.fa': 'lcl|NC_010513.1_prot_WP_031345764.1_2191', 'xfIVIA5901.fa': 'lcl|NZ_CP047134.1_prot_WP_038211117.1_2164', 'xfPr8x.fa': 'lcl|NZ_CP009826.1_prot_WP_010895123.1_2423', 'xfESVL.fa': 'lcl|CP099516.1_prot_WLE27291.1_2179', 'xfXYL468.fa': 'lcl|NZ_CP136966.1_prot_WP_038211117.1_2549', 'xfXYL1961.fa': 'lcl|CP171775_prot_PRJNA1172445_ACGTK7_11785_2303', 'xfCFBP8418.fa': 'lcl|NZ_CP136979.1_prot_WP_038211117.1_2391'}",
"refseq":"WP_011098354.1",
"sbo":"SBO:0000243"
}
},
{
"id":"XF_RS09620",
"name":"acireductone synthase",
"annotation":{
"db_xref":"GeneID:1127764",
"kegg.genes":"XF_2211",
"locus_tag":"XF_RS09620",
"ncbigene":"1127764",
"ncbiprotein":"WP_010894659.1",
"old_locus_tag":"XF2211",
"pangenome_results":"{'xfPaucaDeDonno.fa': 'lcl|NZ_CP020870.1_prot_WP_046420487.1_747', 'xfSalento2.fa': 'lcl|NZ_CP016610.1_prot_WP_046420487.1_750', 'xfHib4.fa': 'lcl|NZ_CP009885.1_prot_WP_046420487.1_1765', 'xf9a5c.fa': 'lcl|NC_002488.3_prot_WP_010894659.1_2017', 'xfTemecula1.fa': 'lcl|NC_004556.1_prot_WP_004088321.1_1364', 'xf3124.fa': 'lcl|NZ_CP009829.1_prot_WP_023906332.1_764', 'xfU24D.fa': 'lcl|NZ_CP009790.1_prot_WP_010894659.1_2013', 'xfJ1a12.fa': 'lcl|NZ_CP009823.1_prot_WP_010894659.1_1469', 'xfM23.fa': 'lcl|NC_010577.1_prot_WP_004088321.1_1387', 'xfMul0034.fa': 'lcl|NZ_CP006740.1_prot_WP_004083402.1_1153', 'xfSandyiAnn1.fa': 'lcl|NZ_CP006696.1_prot_WP_020851329.1_1090', 'xfM12.fa': 'lcl|NC_010513.1_prot_WP_012337945.1_1375', 'xfIVIA5901.fa': 'lcl|NZ_CP047134.1_prot_WP_004083402.1_1020', 'xfPr8x.fa': 'lcl|NZ_CP009826.1_prot_WP_023907512.1_816', 'xfESVL.fa': 'lcl|CP099516.1_prot_WLE28253.1_1026', 'xfXYL468.fa': 'lcl|NZ_CP136966.1_prot_WP_004083402.1_1515', 'xfXYL1961.fa': 'lcl|CP171775_prot_PRJNA1172445_ACGTK7_03915_758', 'xfCFBP8418.fa': 'lcl|NZ_CP136979.1_prot_WP_004083402.1_817'}",
"refseq":"WP_020851329.1",
"sbo":"SBO:0000243"
}
},
{
"id":"XF_RS01545",
"name":"penicillin-binding protein 1A",
"annotation":{
"db_xref":"GeneID:1125896",
"kegg.genes":"XF_0368",
"locus_tag":"XF_RS01545",
"ncbigene":"1125896",
"ncbiprotein":"WP_023906139.1",
"old_locus_tag":"XF0368",
"pangenome_results":"{'xfPaucaDeDonno.fa': 'lcl|NZ_CP020870.1_prot_WP_046417965.1_304', 'xfSalento2.fa': 'lcl|NZ_CP016610.1_prot_WP_046417965.1_307', 'xfHib4.fa': 'lcl|NZ_CP009885.1_prot_WP_088371862.1_303', 'xf9a5c.fa': 'lcl|NC_002488.3_prot_WP_023906139.1_312', 'xfTemecula1.fa': 'lcl|NC_004556.1_prot_WP_012382725.1_1832', 'xf3124.fa': 'lcl|NZ_CP009829.1_prot_WP_010892899.1_306', 'xfU24D.fa': 'lcl|NZ_CP009790.1_prot_WP_010892899.1_310', 'xfJ1a12.fa': 'lcl|NZ_CP009823.1_prot_WP_010892899.1_305', 'xfM23.fa': 'lcl|NC_010577.1_prot_WP_012382725.1_1852', 'xfMul0034.fa': 'lcl|NZ_CP006740.1_prot_WP_040123247.1_1673', 'xfSandyiAnn1.fa': 'lcl|NZ_CP006696.1_prot_WP_024749302.1_1657', 'xfM12.fa': 'lcl|NC_010513.1_prot_WP_021358378.1_1812', 'xfIVIA5901.fa': 'lcl|NZ_CP047134.1_prot_WP_021358378.1_1745', 'xfPr8x.fa': 'lcl|NZ_CP009826.1_prot_WP_023907275.1_306', 'xfESVL.fa': 'lcl|CP099516.1_prot_WLE26906.1_1751', 'xfXYL468.fa': 'lcl|NZ_CP136966.1_prot_WP_021358378.1_2076', 'xfXYL1961.fa': 'lcl|CP171775_prot_PRJNA1172445_ACGTK7_01490_280', 'xfCFBP8418.fa': 'lcl|NZ_CP136979.1_prot_WP_021358378.1_1971'}",
"refseq":"WP_002812411.1",
"sbo":"SBO:0000243"
}
},
{
"id":"XF_RS06495",
"name":"citrate synthase",
"annotation":{
"db_xref":"GeneID:1127081",
"kegg.genes":"XF_1535",
"locus_tag":"XF_RS06495",
"ncbigene":"1127081",
"ncbiprotein":"WP_010894035.1",
"old_locus_tag":"XF1535",
"pangenome_results":"{'xfPaucaDeDonno.fa': 'lcl|NZ_CP020870.1_prot_WP_010894035.1_1401', 'xfSalento2.fa': 'lcl|NZ_CP016610.1_prot_WP_010894035.1_1409', 'xfHib4.fa': 'lcl|NZ_CP009885.1_prot_WP_010894035.1_931', 'xf9a5c.fa': 'lcl|NC_002488.3_prot_WP_010894035.1_1358', 'xfTemecula1.fa': 'lcl|NC_004556.1_prot_WP_004087864.1_792', 'xf3124.fa': 'lcl|NZ_CP009829.1_prot_WP_010894035.1_1463', 'xfU24D.fa': 'lcl|NZ_CP009790.1_prot_WP_010894035.1_1354', 'xfJ1a12.fa': 'lcl|NZ_CP009823.1_prot_WP_010894035.1_1587', 'xfM23.fa': 'lcl|NC_010577.1_prot_WP_004087864.1_813', 'xfMul0034.fa': 'lcl|NZ_CP006740.1_prot_WP_004087864.1_695', 'xfSandyiAnn1.fa': 'lcl|NZ_CP006696.1_prot_WP_020852302.1_1982', 'xfM12.fa': 'lcl|NC_010513.1_prot_WP_004083671.1_840', 'xfIVIA5901.fa': 'lcl|NZ_CP047134.1_prot_WP_004083671.1_1210', 'xfPr8x.fa': 'lcl|NZ_CP009826.1_prot_WP_010894035.1_1362', 'xfESVL.fa': 'lcl|CP099516.1_prot_WLE26427.1_1214', 'xfXYL468.fa': 'lcl|NZ_CP136966.1_prot_WP_004083671.1_988', 'xfXYL1961.fa': 'lcl|CP171775_prot_PRJNA1172445_ACGTK7_07335_1434', 'xfCFBP8418.fa': 'lcl|NZ_CP136979.1_prot_WP_004083671.1_1329'}",
"refseq":"WP_020852302.1",
"sbo":"SBO:0000243"
}
},
{
"id":"XF_RS04425",
"name":"acyl-[acyl-carrier-protein]--UDP-N- acetylglucosamine O-acyltransferase",
"annotation":{
"db_xref":"GeneID:1126580",
"kegg.genes":"XF_1043",
"locus_tag":"XF_RS04425",
"ncbigene":"1126580",
"ncbiprotein":"WP_010893562.1",
"old_locus_tag":"XF1043",
"pangenome_results":"{'xfPaucaDeDonno.fa': 'lcl|NZ_CP020870.1_prot_WP_046418930.1_1845', 'xfSalento2.fa': 'lcl|NZ_CP016610.1_prot_WP_046418930.1_1855', 'xfHib4.fa': 'lcl|NZ_CP009885.1_prot_WP_010893562.1_2144', 'xf9a5c.fa': 'lcl|NC_002488.3_prot_WP_010893562.1_921', 'xfTemecula1.fa': 'lcl|NC_004556.1_prot_WP_011097591.1_339', 'xf3124.fa': 'lcl|NZ_CP009829.1_prot_WP_010893562.1_1955', 'xfU24D.fa': 'lcl|NZ_CP009790.1_prot_WP_010893562.1_917', 'xfJ1a12.fa': 'lcl|NZ_CP009823.1_prot_WP_010893562.1_1327', 'xfM23.fa': 'lcl|NC_010577.1_prot_WP_011097591.1_340', 'xfMul0034.fa': 'lcl|NZ_CP006740.1_prot_WP_011097591.1_190', 'xfSandyiAnn1.fa': 'lcl|NZ_CP006696.1_prot_WP_024748956.1_500', 'xfM12.fa': 'lcl|NC_010513.1_prot_WP_011097591.1_332', 'xfIVIA5901.fa': 'lcl|NZ_CP047134.1_prot_WP_011097591.1_306', 'xfPr8x.fa': 'lcl|NZ_CP009826.1_prot_WP_010893562.1_1930', 'xfESVL.fa': 'lcl|CP099516.1_prot_WLE27628.1_306', 'xfXYL468.fa': 'lcl|NZ_CP136966.1_prot_WP_011097591.1_313', 'xfXYL1961.fa': 'lcl|CP171775_prot_PRJNA1172445_ACGTK7_09430_1843', 'xfCFBP8418.fa': 'lcl|NZ_CP136979.1_prot_WP_011097591.1_374'}",
"refseq":"WP_014507232.1",
"sbo":"SBO:0000243"
}
},
{
"id":"XF_RS11700",
"name":"thioredoxin",
"annotation":{
"db_xref":"GeneID:1128259",
"kegg.genes":"XF_2698",
"locus_tag":"XF_RS11700",
"ncbigene":"1128259",
"ncbiprotein":"WP_010895112.1",
"old_locus_tag":"XF2698",
"pangenome_results":"{'xfPaucaDeDonno.fa': 'lcl|NZ_CP020870.1_prot_WP_046420861.1_2250', 'xfSalento2.fa': 'lcl|NZ_CP016610.1_prot_WP_046420861.1_2261', 'xfHib4.fa': 'lcl|NZ_CP009885.1_prot_WP_046420861.1_2611', 'xf9a5c.fa': 'lcl|NC_002488.3_prot_WP_010895112.1_2451', 'xfTemecula1.fa': 'lcl|NC_004556.1_prot_WP_011098347.1_2219', 'xf3124.fa': 'lcl|NZ_CP009829.1_prot_WP_010895112.1_2516', 'xfU24D.fa': 'lcl|NZ_CP009790.1_prot_WP_010895112.1_2449', 'xfJ1a12.fa': 'lcl|NZ_CP009823.1_prot_WP_010895112.1_2599', 'xfM23.fa': 'lcl|NC_010577.1_prot_WP_011098347.1_2238', 'xfMul0034.fa': 'lcl|NZ_CP006740.1_prot_WP_038228488.1_2353', 'xfSandyiAnn1.fa': 'lcl|NZ_CP006696.1_prot_WP_020852709.1_94', 'xfM12.fa': 'lcl|NC_010513.1_prot_WP_004084795.1_2182', 'xfIVIA5901.fa': 'lcl|NZ_CP047134.1_prot_WP_004084795.1_2155', 'xfPr8x.fa': 'lcl|NZ_CP009826.1_prot_WP_010895112.1_2414', 'xfESVL.fa': 'lcl|CP099516.1_prot_WLE27283.1_2170', 'xfXYL468.fa': 'lcl|NZ_CP136966.1_prot_WP_004084795.1_2539', 'xfXYL1961.fa': 'lcl|CP171775_prot_PRJNA1172445_ACGTK7_11740_2294', 'xfCFBP8418.fa': 'lcl|NZ_CP136979.1_prot_WP_004084795.1_2382'}",
"refseq":"WP_020852709.1",
"sbo":"SBO:0000243"
}
},
{
"id":"XF_RS05100",
"name":"thioredoxin",
"annotation":{
"db_xref":"GeneID:1126744",
"kegg.genes":"XF_1199",
"locus_tag":"XF_RS05100",
"ncbigene":"1126744",
"ncbiprotein":"WP_010893709.1",
"old_locus_tag":"XF1199",
"pangenome_results":"{'xfPaucaDeDonno.fa': 'lcl|NZ_CP020870.1_prot_WP_010893709.1_1710', 'xfSalento2.fa': 'lcl|NZ_CP016610.1_prot_WP_010893709.1_1719', 'xfHib4.fa': 'lcl|NZ_CP009885.1_prot_WP_010893709.1_2009', 'xf9a5c.fa': 'lcl|NC_002488.3_prot_WP_010893709.1_1057', 'xfTemecula1.fa': 'lcl|NC_004556.1_prot_WP_004086561.1_499', 'xf3124.fa': 'lcl|NZ_CP009829.1_prot_WP_010893709.1_1819', 'xfU24D.fa': 'lcl|NZ_CP009790.1_prot_WP_010893709.1_1053', 'xfJ1a12.fa': 'lcl|NZ_CP009823.1_prot_WP_010893709.1_1191', 'xfM23.fa': 'lcl|NC_010577.1_prot_WP_004086561.1_500', 'xfMul0034.fa': 'lcl|NZ_CP006740.1_prot_WP_004086561.1_346', 'xfSandyiAnn1.fa': 'lcl|NZ_CP006696.1_prot_WP_004086561.1_662', 'xfM12.fa': 'lcl|NC_010513.1_prot_WP_004086561.1_509', 'xfIVIA5901.fa': 'lcl|NZ_CP047134.1_prot_WP_004086561.1_475', 'xfPr8x.fa': 'lcl|NZ_CP009826.1_prot_WP_010893709.1_1795', 'xfESVL.fa': 'lcl|CP099516.1_prot_WLE27778.1_477', 'xfXYL468.fa': 'lcl|NZ_CP136966.1_prot_WP_004086561.1_482', 'xfXYL1961.fa': 'lcl|CP171775_prot_PRJNA1172445_ACGTK7_08745_1715', 'xfCFBP8418.fa': 'lcl|NZ_CP136979.1_prot_WP_004086561.1_544'}",
"refseq":"WP_004086561.1",
"sbo":"SBO:0000243"
}
},
{
"id":"XF_RS11270",
"name":"UDP-2,3-diacylglucosamine hydrolase",
"annotation":{
"db_xref":"GeneID:1128144",
"kegg.genes":"XF_2588",
"locus_tag":"XF_RS11270",
"ncbigene":"1128144",
"ncbiprotein":"WP_010895006.1",
"old_locus_tag":"XF2588",
"pangenome_results":"{'xfPaucaDeDonno.fa': 'lcl|NZ_CP020870.1_prot_WP_046418405.1_2160', 'xfSalento2.fa': 'lcl|NZ_CP016610.1_prot_WP_046418405.1_2171', 'xfHib4.fa': 'lcl|NZ_CP009885.1_prot_WP_010895006.1_2520', 'xf9a5c.fa': 'lcl|NC_002488.3_prot_WP_010895006.1_2360', 'xfTemecula1.fa': 'lcl|NC_004556.1_prot_WP_004090305.1_2129', 'xf3124.fa': 'lcl|NZ_CP009829.1_prot_WP_010895006.1_2426', 'xfU24D.fa': 'lcl|NZ_CP009790.1_prot_WP_010895006.1_2358', 'xfJ1a12.fa': 'lcl|NZ_CP009823.1_prot_WP_010895006.1_2509', 'xfM23.fa': 'lcl|NC_010577.1_prot_WP_004090305.1_2149', 'xfMul0034.fa': 'lcl|NZ_CP006740.1_prot_WP_004084656.1_2444', 'xfSandyiAnn1.fa': 'lcl|NZ_CP006696.1_prot_WP_020852052.1_2', 'xfM12.fa': 'lcl|NC_010513.1_prot_WP_012338111.1_2092', 'xfIVIA5901.fa': 'lcl|NZ_CP047134.1_prot_WP_004084656.1_2074', 'xfPr8x.fa': 'lcl|NZ_CP009826.1_prot_WP_010895006.1_2322', 'xfESVL.fa': 'lcl|CP099516.1_prot_WLE27208.1_2089', 'xfXYL468.fa': 'lcl|NZ_CP136966.1_prot_WP_004084656.1_2458', 'xfXYL1961.fa': 'lcl|CP171775_prot_PRJNA1172445_ACGTK7_11295_2210', 'xfCFBP8418.fa': 'lcl|NZ_CP136979.1_prot_WP_004084656.1_2300'}",
"refseq":"WP_004084656.1",
"sbo":"SBO:0000243"
}
},
{
"id":"XF_RS00975",
"name":"pantoate--beta-alanine ligase",
"annotation":{
"db_xref":"GeneID:1125755",
"kegg.genes":"XF_0230",
"locus_tag":"XF_RS00975",
"ncbigene":"1125755",
"ncbiprotein":"WP_010892771.1",
"old_locus_tag":"XF0230",
"pangenome_results":"{'xfPaucaDeDonno.fa': 'lcl|NZ_CP020870.1_prot_WP_046417821.1_188', 'xfSalento2.fa': 'lcl|NZ_CP016610.1_prot_WP_046417821.1_190', 'xfHib4.fa': 'lcl|NZ_CP009885.1_prot_WP_088577638.1_188', 'xf9a5c.fa': 'lcl|NC_002488.3_prot_WP_010892771.1_193', 'xfTemecula1.fa': 'lcl|NC_004556.1_prot_WP_011097534.1_189', 'xf3124.fa': 'lcl|NZ_CP009829.1_prot_WP_010892771.1_192', 'xfU24D.fa': 'lcl|NZ_CP009790.1_prot_WP_010892771.1_192', 'xfJ1a12.fa': 'lcl|NZ_CP009823.1_prot_WP_060872250.1_191', 'xfM23.fa': 'lcl|NC_010577.1_prot_WP_011097534.1_189', 'xfMul0034.fa': 'lcl|NZ_CP006740.1_prot_WP_004086273.1_2117', 'xfSandyiAnn1.fa': 'lcl|NZ_CP006696.1_prot_WP_020852606.1_347', 'xfM12.fa': 'lcl|NC_010513.1_prot_WP_004086273.1_185', 'xfIVIA5901.fa': 'lcl|NZ_CP047134.1_prot_WP_004086273.1_167', 'xfPr8x.fa': 'lcl|NZ_CP009826.1_prot_WP_010892771.1_191', 'xfESVL.fa': 'lcl|CP099516.1_prot_WLE27504.1_166', 'xfXYL468.fa': 'lcl|NZ_CP136966.1_prot_WP_004086273.1_169', 'xfXYL1961.fa': 'lcl|CP171775_prot_PRJNA1172445_ACGTK7_00930_171', 'xfCFBP8418.fa': 'lcl|NZ_CP136979.1_prot_WP_004086273.1_230'}",
"refseq":"WP_011097534.1",
"sbo":"SBO:0000243"
}
},
{
"id":"XF_RS02585",
"name":"cytochrome c biogenesis protein",
"annotation":{
"db_xref":"GeneID:1126151",
"kegg.genes":"XF_0620",
"locus_tag":"XF_RS02585",
"ncbigene":"1126151",
"ncbiprotein":"WP_010893144.1",
"old_locus_tag":"XF0620",
"pangenome_results":"{'xfPaucaDeDonno.fa': 'lcl|NZ_CP020870.1_prot_WP_046418116.1_469', 'xfSalento2.fa': 'lcl|NZ_CP016610.1_prot_WP_046418116.1_474', 'xfHib4.fa': 'lcl|NZ_CP009885.1_prot_WP_023907382.1_520', 'xf9a5c.fa': 'lcl|NC_002488.3_prot_WP_010893144.1_537', 'xfTemecula1.fa': 'lcl|NC_004556.1_prot_WP_004088682.1_1658', 'xf3124.fa': 'lcl|NZ_CP009829.1_prot_WP_023906208.1_473', 'xfU24D.fa': 'lcl|NZ_CP009790.1_prot_WP_010893144.1_535', 'xfJ1a12.fa': 'lcl|NZ_CP009823.1_prot_WP_060871792.1_528', 'xfM23.fa': 'lcl|NC_010577.1_prot_WP_004088682.1_1679', 'xfMul0034.fa': 'lcl|NZ_CP006740.1_prot_WP_038228064.1_1445', 'xfSandyiAnn1.fa': 'lcl|NZ_CP006696.1_prot_WP_024748795.1_2258', 'xfM12.fa': 'lcl|NC_010513.1_prot_WP_004083505.1_1647', 'xfIVIA5901.fa': 'lcl|NZ_CP047134.1_prot_WP_004083505.1_1589', 'xfPr8x.fa': 'lcl|NZ_CP009826.1_prot_WP_023907382.1_523', 'xfESVL.fa': 'lcl|CP099516.1_prot_WLE26772.1_1597', 'xfXYL468.fa': 'lcl|NZ_CP136966.1_prot_WP_004083505.1_1862', 'xfXYL1961.fa': 'lcl|CP171775_prot_PRJNA1172445_ACGTK7_02595_498', 'xfCFBP8418.fa': 'lcl|NZ_CP136979.1_prot_WP_004083505.1_1757'}",
"refseq":"WP_020851158.1",
"sbo":"SBO:0000243"
}
},
{
"id":"XF_RS00900",
"name":"indole-3-glycerol phosphate synthase TrpC",
"annotation":{
"db_xref":"GeneID:1125736",
"kegg.genes":"XF_0213",
"locus_tag":"XF_RS00900",
"ncbigene":"1125736",
"ncbiprotein":"WP_010892754.1",
"old_locus_tag":"XF0213",
"pangenome_results":"{'xfPaucaDeDonno.fa': 'lcl|NZ_CP020870.1_prot_WP_046417802.1_174', 'xfSalento2.fa': 'lcl|NZ_CP016610.1_prot_WP_046417802.1_176', 'xfHib4.fa': 'lcl|NZ_CP009885.1_prot_WP_088577633.1_174', 'xf9a5c.fa': 'lcl|NC_002488.3_prot_WP_010892754.1_179', 'xfTemecula1.fa': 'lcl|NC_004556.1_prot_WP_004572975.1_175', 'xf3124.fa': 'lcl|NZ_CP009829.1_prot_WP_010892754.1_178', 'xfU24D.fa': 'lcl|NZ_CP009790.1_prot_WP_010892754.1_178', 'xfJ1a12.fa': 'lcl|NZ_CP009823.1_prot_WP_010892754.1_177', 'xfM23.fa': 'lcl|NC_010577.1_prot_WP_004572975.1_175', 'xfMul0034.fa': 'lcl|NZ_CP006740.1_prot_WP_004086297.1_2131', 'xfSandyiAnn1.fa': 'lcl|NZ_CP006696.1_prot_WP_004572975.1_333', 'xfM12.fa': 'lcl|NC_010513.1_prot_WP_012337577.1_171', 'xfIVIA5901.fa': 'lcl|NZ_CP047134.1_prot_WP_004086297.1_154', 'xfPr8x.fa': 'lcl|NZ_CP009826.1_prot_WP_010892754.1_177', 'xfESVL.fa': 'lcl|CP099516.1_prot_WLE27492.1_153', 'xfXYL468.fa': 'lcl|NZ_CP136966.1_prot_WP_004086297.1_156', 'xfXYL1961.fa': 'lcl|CP171775_prot_PRJNA1172445_ACGTK7_00855_158', 'xfCFBP8418.fa': 'lcl|NZ_CP136979.1_prot_WP_004086297.1_217'}",
"refseq":"WP_010892754.1",
"sbo":"SBO:0000243"
}
},
{
"id":"XF_RS08170",
"name":"ferredoxin--NADP reductase",
"annotation":{
"db_xref":"GeneID:1127440",
"kegg.genes":"XF_1889",
"locus_tag":"XF_RS08170",
"ncbigene":"1127440",
"ncbiprotein":"WP_010894355.1",
"old_locus_tag":"XF1889",
"pangenome_results":"{'xfPaucaDeDonno.fa': 'lcl|NZ_CP020870.1_prot_WP_010894355.1_1019', 'xfSalento2.fa': 'lcl|NZ_CP016610.1_prot_WP_010894355.1_1021', 'xfHib4.fa': 'lcl|NZ_CP009885.1_prot_WP_088577998.1_1228', 'xf9a5c.fa': 'lcl|NC_002488.3_prot_WP_010894355.1_1706', 'xfTemecula1.fa': 'lcl|NC_004556.1_prot_WP_004572912.1_966', 'xf3124.fa': 'lcl|NZ_CP009829.1_prot_WP_010894355.1_1108', 'xfU24D.fa': 'lcl|NZ_CP009790.1_prot_WP_010894355.1_1701', 'xfJ1a12.fa': 'lcl|NZ_CP009823.1_prot_WP_010894355.1_2149', 'xfM23.fa': 'lcl|NC_010577.1_prot_WP_004572912.1_987', 'xfMul0034.fa': 'lcl|NZ_CP006740.1_prot_WP_020852765.1_897', 'xfSandyiAnn1.fa': 'lcl|NZ_CP006696.1_prot_WP_020852765.1_1788', 'xfM12.fa': 'lcl|NC_010513.1_prot_WP_004085411.1_1042', 'xfIVIA5901.fa': 'lcl|NZ_CP047134.1_prot_WP_004085411.1_736', 'xfPr8x.fa': 'lcl|NZ_CP009826.1_prot_WP_010894355.1_1093', 'xfESVL.fa': 'lcl|CP099516.1_prot_WLE27998.1_731', 'xfXYL468.fa': 'lcl|NZ_CP136966.1_prot_WP_004085411.1_1172', 'xfXYL1961.fa': 'lcl|CP171775_prot_PRJNA1172445_ACGTK7_05390_1050', 'xfCFBP8418.fa': 'lcl|NZ_CP136979.1_prot_WP_004085411.1_1144'}",
"refseq":"WP_007966679.1",
"sbo":"SBO:0000243"
}
},
{
"id":"XF_RS00630",
"name":"dUTP diphosphatase",
"annotation":{
"db_xref":"GeneID:1125668",
"kegg.genes":"XF_0150",
"locus_tag":"XF_RS00630",
"ncbigene":"1125668",
"ncbiprotein":"WP_010892695.1",
"old_locus_tag":"XF0150",
"pangenome_results":"{'xfPaucaDeDonno.fa': 'lcl|NZ_CP020870.1_prot_WP_023906060.1_121', 'xfSalento2.fa': 'lcl|NZ_CP016610.1_prot_WP_023906060.1_122', 'xfHib4.fa': 'lcl|NZ_CP009885.1_prot_WP_023906060.1_122', 'xf9a5c.fa': 'lcl|NC_002488.3_prot_WP_010892695.1_125', 'xfTemecula1.fa': 'lcl|NC_004556.1_prot_WP_004087579.1_121', 'xf3124.fa': 'lcl|NZ_CP009829.1_prot_WP_023906060.1_124', 'xfU24D.fa': 'lcl|NZ_CP009790.1_prot_WP_010892695.1_124', 'xfJ1a12.fa': 'lcl|NZ_CP009823.1_prot_WP_023906060.1_123', 'xfM23.fa': 'lcl|NC_010577.1_prot_WP_004087579.1_121', 'xfMul0034.fa': 'lcl|NZ_CP006740.1_prot_WP_004085509.1_2183', 'xfSandyiAnn1.fa': 'lcl|NZ_CP006696.1_prot_WP_004087579.1_280', 'xfM12.fa': 'lcl|NC_010513.1_prot_WP_004085509.1_118', 'xfIVIA5901.fa': 'lcl|NZ_CP047134.1_prot_WP_004085509.1_107', 'xfPr8x.fa': 'lcl|NZ_CP009826.1_prot_WP_023906060.1_124', 'xfESVL.fa': 'lcl|CP099516.1_prot_WLE27449.1_106', 'xfXYL468.fa': 'lcl|NZ_CP136966.1_prot_WP_004085509.1_108', 'xfXYL1961.fa': 'lcl|CP171775_prot_PRJNA1172445_ACGTK7_00585_109', 'xfCFBP8418.fa': 'lcl|NZ_CP136979.1_prot_WP_004085509.1_107'}",
"refseq":"WP_004087579.1",
"sbo":"SBO:0000243"
}
},
{
"id":"XF_RS06515",
"name":"S-adenosylmethionine decarboxylase proenzyme",
"annotation":{
"db_xref":"GeneID:1127085",
"kegg.genes":"XF_1539",
"locus_tag":"XF_RS06515",
"ncbigene":"1127085",
"ncbiprotein":"WP_004083667.1",
"old_locus_tag":"XF1539",
"pangenome_results":"{'xfPaucaDeDonno.fa': 'lcl|NZ_CP020870.1_prot_WP_004083667.1_1397', 'xfSalento2.fa': 'lcl|NZ_CP016610.1_prot_WP_004083667.1_1405', 'xfHib4.fa': 'lcl|NZ_CP009885.1_prot_WP_004083667.1_935', 'xf9a5c.fa': 'lcl|NC_002488.3_prot_WP_004083667.1_1362', 'xfTemecula1.fa': 'lcl|NC_004556.1_prot_WP_004087867.1_796', 'xf3124.fa': 'lcl|NZ_CP009829.1_prot_WP_004083667.1_1459', 'xfU24D.fa': 'lcl|NZ_CP009790.1_prot_WP_004083667.1_1358', 'xfJ1a12.fa': 'lcl|NZ_CP009823.1_prot_WP_004083667.1_1591', 'xfM23.fa': 'lcl|NC_010577.1_prot_WP_004087867.1_817', 'xfMul0034.fa': 'lcl|NZ_CP006740.1_prot_WP_004083667.1_699', 'xfSandyiAnn1.fa': 'lcl|NZ_CP006696.1_prot_WP_004083667.1_1978', 'xfM12.fa': 'lcl|NC_010513.1_prot_WP_004083667.1_844', 'xfIVIA5901.fa': 'lcl|NZ_CP047134.1_prot_WP_004083667.1_1205', 'xfPr8x.fa': 'lcl|NZ_CP009826.1_prot_WP_004083667.1_1358', 'xfESVL.fa': 'lcl|CP099516.1_prot_WLE26424.1_1210', 'xfXYL468.fa': 'lcl|NZ_CP136966.1_prot_WP_004083667.1_993', 'xfXYL1961.fa': 'lcl|CP171775_prot_PRJNA1172445_ACGTK7_07315_1430', 'xfCFBP8418.fa': 'lcl|NZ_CP136979.1_prot_WP_004083667.1_1324'}",
"refseq":"WP_005411315.1",
"sbo":"SBO:0000243"
}
},
{
"id":"XF_RS02375",
"name":"ferrochelatase",
"annotation":{
"db_xref":"GeneID:1126097",
"kegg.genes":"XF_0566",
"locus_tag":"XF_RS02375",
"ncbigene":"1126097",
"ncbiprotein":"WP_031337572.1",
"old_locus_tag":"XF0566",
"pangenome_results":"{'xfPaucaDeDonno.fa': 'lcl|NZ_CP020870.1_prot_WP_046418072.1_425', 'xfSalento2.fa': 'lcl|NZ_CP016610.1_prot_WP_088578543.1_429', 'xfHib4.fa': 'lcl|NZ_CP009885.1_prot_WP_088578543.1_474', 'xf9a5c.fa': 'lcl|NC_002488.3_prot_WP_031337572.1_491', 'xfTemecula1.fa': 'lcl|NC_004556.1_prot_WP_004088767.1_1702', 'xf3124.fa': 'lcl|NZ_CP009829.1_prot_WP_088372242.1_426', 'xfU24D.fa': 'lcl|NZ_CP009790.1_prot_WP_088372242.1_489', 'xfJ1a12.fa': 'lcl|NZ_CP009823.1_prot_WP_088372242.1_482', 'xfM23.fa': 'lcl|NC_010577.1_prot_WP_004088767.1_1723', 'xfMul0034.fa': 'lcl|NZ_CP006740.1_prot_WP_027700298.1_1490', 'xfSandyiAnn1.fa': 'lcl|NZ_CP006696.1_prot_WP_020852273.1_2302', 'xfM12.fa': 'lcl|NC_010513.1_prot_WP_004083542.1_1691', 'xfIVIA5901.fa': 'lcl|NZ_CP047134.1_prot_WP_004083542.1_1630', 'xfPr8x.fa': 'lcl|NZ_CP009826.1_prot_WP_088572715.1_477', 'xfESVL.fa': 'lcl|CP099516.1_prot_WLE26806.1_1637', 'xfXYL468.fa': 'lcl|NZ_CP136966.1_prot_WP_004083542.1_1904', 'xfXYL1961.fa': 'lcl|CP171775_prot_PRJNA1172445_ACGTK7_02390_457', 'xfCFBP8418.fa': 'lcl|NZ_CP136979.1_prot_WP_004083542.1_1797'}",
"refseq":"WP_020852273.1",
"sbo":"SBO:0000243"
}
},
{
"id":"XF_RS02420",
"name":"dTMP kinase",
"annotation":{
"db_xref":"GeneID:1126111",
"kegg.genes":"XF_0580",
"locus_tag":"XF_RS02420",
"ncbigene":"1126111",
"ncbiprotein":"WP_010893106.1",
"old_locus_tag":"XF0580",
"pangenome_results":"{'xfPaucaDeDonno.fa': 'lcl|NZ_CP020870.1_prot_WP_023906186.1_435', 'xfSalento2.fa': 'lcl|NZ_CP016610.1_prot_WP_023906186.1_440', 'xfHib4.fa': 'lcl|NZ_CP009885.1_prot_WP_023906186.1_485', 'xf9a5c.fa': 'lcl|NC_002488.3_prot_WP_010893106.1_502', 'xfTemecula1.fa': 'lcl|NC_004556.1_prot_WP_004088726.1_1693', 'xf3124.fa': 'lcl|NZ_CP009829.1_prot_WP_023906186.1_438', 'xfU24D.fa': 'lcl|NZ_CP009790.1_prot_WP_010893106.1_500', 'xfJ1a12.fa': 'lcl|NZ_CP009823.1_prot_WP_010893106.1_493', 'xfM23.fa': 'lcl|NC_010577.1_prot_WP_004088726.1_1714', 'xfMul0034.fa': 'lcl|NZ_CP006740.1_prot_WP_004088726.1_1480', 'xfSandyiAnn1.fa': 'lcl|NZ_CP006696.1_prot_WP_004083536.1_2293', 'xfM12.fa': 'lcl|NC_010513.1_prot_WP_004083536.1_1681', 'xfIVIA5901.fa': 'lcl|NZ_CP047134.1_prot_WP_004083536.1_1622', 'xfPr8x.fa': 'lcl|NZ_CP009826.1_prot_WP_023906186.1_488', 'xfESVL.fa': 'lcl|CP099516.1_prot_WLE26801.1_1630', 'xfXYL468.fa': 'lcl|NZ_CP136966.1_prot_WP_004083536.1_1896', 'xfXYL1961.fa': 'lcl|CP171775_prot_PRJNA1172445_ACGTK7_02425_464', 'xfCFBP8418.fa': 'lcl|NZ_CP136979.1_prot_WP_004083536.1_1790'}",
"refseq":"WP_010893106.1",
"sbo":"SBO:0000243"
}
},
{
"id":"XF_RS10090",
"name":"phosphoserine transaminase",
"annotation":{
"db_xref":"GeneID:1127880",
"kegg.genes":"XF_2326",
"locus_tag":"XF_RS10090",
"ncbigene":"1127880",
"ncbiprotein":"WP_010894772.1",
"old_locus_tag":"XF2326",
"pangenome_results":"{'xfPaucaDeDonno.fa': 'lcl|NZ_CP020870.1_prot_WP_046420623.1_651', 'xfSalento2.fa': 'lcl|NZ_CP016610.1_prot_WP_046420623.1_654', 'xfHib4.fa': 'lcl|NZ_CP009885.1_prot_WP_088577798.1_714', 'xf9a5c.fa': 'lcl|NC_002488.3_prot_WP_010894772.1_2115', 'xfTemecula1.fa': 'lcl|NC_004556.1_prot_WP_011098070.1_1468', 'xf3124.fa': 'lcl|NZ_CP009829.1_prot_WP_010894772.1_665', 'xfU24D.fa': 'lcl|NZ_CP009790.1_prot_WP_010894772.1_2111', 'xfJ1a12.fa': 'lcl|NZ_CP009823.1_prot_WP_010894772.1_718', 'xfM23.fa': 'lcl|NC_010577.1_prot_WP_011098070.1_1491', 'xfMul0034.fa': 'lcl|NZ_CP006740.1_prot_WP_038228242.1_1259', 'xfSandyiAnn1.fa': 'lcl|NZ_CP006696.1_prot_WP_024748862.1_2079', 'xfM12.fa': 'lcl|NC_010513.1_prot_WP_021358393.1_1458', 'xfIVIA5901.fa': 'lcl|NZ_CP047134.1_prot_WP_021358393.1_1101', 'xfPr8x.fa': 'lcl|NZ_CP009826.1_prot_WP_023907469.1_716', 'xfESVL.fa': 'lcl|CP099516.1_prot_WLE28326.1_1107', 'xfXYL468.fa': 'lcl|NZ_CP136966.1_prot_WP_021358393.1_1597', 'xfXYL1961.fa': 'lcl|CP171775_prot_PRJNA1172445_ACGTK7_03435_663', 'xfCFBP8418.fa': 'lcl|NZ_CP136979.1_prot_WP_021358393.1_733'}",
"refseq":"WP_019300927.1",
"sbo":"SBO:0000243"
}
},
{
"id":"XF_RS06100",
"name":"thioredoxin-disulfide reductase",
"annotation":{
"db_xref":"GeneID:1126994",
"kegg.genes":"XF_1448",
"locus_tag":"XF_RS06100",
"ncbigene":"1126994",
"ncbiprotein":"WP_010893949.1",
"old_locus_tag":"XF1448",
"pangenome_results":"{'xfPaucaDeDonno.fa': 'lcl|NZ_CP020870.1_prot_WP_010893949.1_1483', 'xfSalento2.fa': 'lcl|NZ_CP016610.1_prot_WP_010893949.1_1492', 'xfHib4.fa': 'lcl|NZ_CP009885.1_prot_WP_010893949.1_850', 'xf9a5c.fa': 'lcl|NC_002488.3_prot_WP_010893949.1_1275', 'xfTemecula1.fa': 'lcl|NC_004556.1_prot_WP_004089132.1_708', 'xf3124.fa': 'lcl|NZ_CP009829.1_prot_WP_010893949.1_1603', 'xfU24D.fa': 'lcl|NZ_CP009790.1_prot_WP_010893949.1_1271', 'xfJ1a12.fa': 'lcl|NZ_CP009823.1_prot_WP_010893949.1_965', 'xfM23.fa': 'lcl|NC_010577.1_prot_WP_004089132.1_729', 'xfMul0034.fa': 'lcl|NZ_CP006740.1_prot_WP_004083746.1_612', 'xfSandyiAnn1.fa': 'lcl|NZ_CP006696.1_prot_WP_020850919.1_915', 'xfM12.fa': 'lcl|NC_010513.1_prot_WP_004083746.1_759', 'xfIVIA5901.fa': 'lcl|NZ_CP047134.1_prot_WP_004083746.1_1346', 'xfPr8x.fa': 'lcl|NZ_CP009826.1_prot_WP_010893949.1_1564', 'xfESVL.fa': 'lcl|CP099516.1_prot_WLE26558.1_1355', 'xfXYL468.fa': 'lcl|NZ_CP136966.1_prot_WP_004083746.1_730', 'xfXYL1961.fa': 'lcl|CP171775_prot_PRJNA1172445_ACGTK7_07730_1513', 'xfCFBP8418.fa': 'lcl|NZ_CP136979.1_prot_WP_004083746.1_1412'}",
"refseq":"WP_004089132.1",
"sbo":"SBO:0000243"
}
},
{
"id":"XF_RS00480",
"name":"succinyl-diaminopimelate desuccinylase",
"annotation":{
"db_xref":"GeneID:1125633",
"kegg.genes":"XF_0116",
"locus_tag":"XF_RS00480",
"ncbigene":"1125633",
"ncbiprotein":"WP_010892662.1",
"old_locus_tag":"XF0116",
"pangenome_results":"{'xfPaucaDeDonno.fa': 'lcl|NZ_CP020870.1_prot_WP_046417683.1_91', 'xfSalento2.fa': 'lcl|NZ_CP016610.1_prot_WP_046417683.1_92', 'xfHib4.fa': 'lcl|NZ_CP009885.1_prot_WP_088577603.1_92', 'xf9a5c.fa': 'lcl|NC_002488.3_prot_WP_010892662.1_95', 'xfTemecula1.fa': 'lcl|NC_004556.1_prot_WP_011097497.1_90', 'xf3124.fa': 'lcl|NZ_CP009829.1_prot_WP_023906040.1_94', 'xfU24D.fa': 'lcl|NZ_CP009790.1_prot_WP_010892662.1_94', 'xfJ1a12.fa': 'lcl|NZ_CP009823.1_prot_WP_060872261.1_93', 'xfM23.fa': 'lcl|NC_010577.1_prot_WP_011097497.1_90', 'xfMul0034.fa': 'lcl|NZ_CP006740.1_prot_WP_038229754.1_2214', 'xfSandyiAnn1.fa': 'lcl|NZ_CP006696.1_prot_WP_020851803.1_248', 'xfM12.fa': 'lcl|NC_010513.1_prot_WP_004085536.1_87', 'xfIVIA5901.fa': 'lcl|NZ_CP047134.1_prot_WP_004085536.1_77', 'xfPr8x.fa': 'lcl|NZ_CP009826.1_prot_WP_023907184.1_94', 'xfESVL.fa': 'lcl|CP099516.1_prot_WLE27422.1_76', 'xfXYL468.fa': 'lcl|NZ_CP136966.1_prot_WP_004085536.1_77', 'xfXYL1961.fa': 'lcl|CP171775_prot_PRJNA1172445_ACGTK7_00430_79', 'xfCFBP8418.fa': 'lcl|NZ_CP136979.1_prot_WP_004085536.1_76'}",
"refseq":"WP_011097497.1",
"sbo":"SBO:0000243"
}
},
{
"id":"XF_RS06165",
"name":"glucose/galactose MFS transporter",
"annotation":{
"db_xref":"GeneID:1127008",
"kegg.genes":"XF_1462",
"locus_tag":"XF_RS06165",
"ncbigene":"1127008",
"ncbiprotein":"WP_042463131.1",
"old_locus_tag":"XF1462",
"pangenome_results":"{'xfPaucaDeDonno.fa': 'lcl|NZ_CP020870.1_prot_WP_023907780.1_1470', 'xfSalento2.fa': 'lcl|NZ_CP016610.1_prot_WP_023907780.1_1479', 'xfHib4.fa': 'lcl|NZ_CP009885.1_prot_WP_023907780.1_863', 'xf9a5c.fa': 'lcl|NC_002488.3_prot_WP_042463131.1_1288', 'xfTemecula1.fa': 'lcl|NC_004556.1_prot_WP_004089092.1_722', 'xf3124.fa': 'lcl|NZ_CP009829.1_prot_WP_023906721.1_1590', 'xfU24D.fa': 'lcl|NZ_CP009790.1_prot_WP_042463131.1_1284', 'xfJ1a12.fa': 'lcl|NZ_CP009823.1_prot_WP_023907780.1_952', 'xfM23.fa': 'lcl|NC_010577.1_prot_WP_004089092.1_743', 'xfMul0034.fa': 'lcl|NZ_CP006740.1_prot_WP_038229858.1_625', 'xfSandyiAnn1.fa': 'lcl|NZ_CP006696.1_prot_WP_020850931.1_929', 'xfM12.fa': 'lcl|NC_010513.1_prot_WP_004083734.1_772', 'xfIVIA5901.fa': 'lcl|NZ_CP047134.1_prot_WP_004083734.1_1333', 'xfPr8x.fa': 'lcl|NZ_CP009826.1_prot_WP_023907780.1_1551', 'xfESVL.fa': 'lcl|CP099516.1_prot_WLE26546.1_1342', 'xfXYL468.fa': 'lcl|NZ_CP136966.1_prot_WP_004083734.1_743', 'xfXYL1961.fa': 'lcl|CP171775_prot_PRJNA1172445_ACGTK7_07665_1500', 'xfCFBP8418.fa': 'lcl|NZ_CP136979.1_prot_WP_004083734.1_1399'}",
"refseq":"WP_020850931.1",
"sbo":"SBO:0000243"
}
},
{
"id":"XF_RS05905",
"name":"hypothetical protein",
"annotation":{
"db_xref":"GeneID:1126950",
"kegg.genes":"XF_1404",
"locus_tag":"XF_RS05905",
"ncbigene":"1126950",
"ncbiprotein":"WP_010893907.1",
"old_locus_tag":"XF1404",
"pangenome_results":"{'xfPaucaDeDonno.fa': 'lcl|NZ_CP020870.1_prot_WP_010893907.1_1522', 'xfSalento2.fa': 'lcl|NZ_CP016610.1_prot_WP_010893907.1_1531', 'xfHib4.fa': 'lcl|NZ_CP009885.1_prot_WP_010893907.1_811', 'xf9a5c.fa': 'lcl|NC_002488.3_prot_WP_010893907.1_1233', 'xfTemecula1.fa': 'lcl|NC_004556.1_prot_WP_004083781.1_670', 'xf3124.fa': 'lcl|NZ_CP009829.1_prot_WP_010893907.1_1643', 'xfU24D.fa': 'lcl|NZ_CP009790.1_prot_WP_010893907.1_1229', 'xfJ1a12.fa': 'lcl|NZ_CP009823.1_prot_WP_010893907.1_1005', 'xfM23.fa': 'lcl|NC_010577.1_prot_WP_004083781.1_691', 'xfMul0034.fa': 'lcl|NZ_CP006740.1_prot_WP_004083781.1_576', 'xfSandyiAnn1.fa': 'lcl|NZ_CP006696.1_prot_WP_004083781.1_877', 'xfM12.fa': 'lcl|NC_010513.1_prot_WP_004083781.1_721', 'xfIVIA5901.fa': 'lcl|NZ_CP047134.1_prot_WP_004083781.1_1382', 'xfPr8x.fa': 'lcl|NZ_CP009826.1_prot_WP_023907796.1_1604', 'xfESVL.fa': 'lcl|CP099516.1_prot_WLE26590.1_1391', 'xfXYL468.fa': 'lcl|NZ_CP136966.1_prot_WP_004083781.1_694', 'xfXYL1961.fa': 'lcl|CP171775_prot_PRJNA1172445_ACGTK7_07910_1549', 'xfCFBP8418.fa': 'lcl|NZ_CP136979.1_prot_WP_004083781.1_1448'}",
"refseq":"WP_017154797.1",
"sbo":"SBO:0000243"
}
},
{
"id":"XF_RS09895",
"name":"KR domain-containing protein",
"annotation":{
"db_xref":"GeneID:1127832",
"kegg.genes":"XF_2279",
"locus_tag":"XF_RS09895",
"ncbigene":"1127832",
"ncbiprotein":"WP_031336424.1",
"old_locus_tag":"XF2279",
"pangenome_results":"{'xfPaucaDeDonno.fa': 'lcl|NZ_CP020870.1_prot_WP_046420572.1_689', 'xfSalento2.fa': 'lcl|NZ_CP016610.1_prot_WP_046420572.1_692', 'xfHib4.fa': 'lcl|NZ_CP009885.1_prot_WP_088578217.1_1823', 'xf9a5c.fa': 'lcl|NC_002488.3_prot_WP_031336424.1_2075', 'xfTemecula1.fa': 'lcl|NC_004556.1_prot_WP_004088268.1_1421', 'xf3124.fa': 'lcl|NZ_CP009829.1_prot_WP_031336424.1_706', 'xfU24D.fa': 'lcl|NZ_CP009790.1_prot_WP_031336424.1_2071', 'xfJ1a12.fa': 'lcl|NZ_CP009823.1_prot_WP_031336424.1_1527', 'xfM23.fa': 'lcl|NC_010577.1_prot_WP_004088268.1_1444', 'xfMul0034.fa': 'lcl|NZ_CP006740.1_prot_WP_038228294.1_1211', 'xfSandyiAnn1.fa': 'lcl|NZ_CP006696.1_prot_WP_020852009.1_1147', 'xfM12.fa': 'lcl|NC_010513.1_prot_WP_004083453.1_1432', 'xfIVIA5901.fa': 'lcl|NZ_CP047134.1_prot_WP_004083453.1_1075', 'xfPr8x.fa': 'lcl|NZ_CP009826.1_prot_WP_031336424.1_756', 'xfESVL.fa': 'lcl|CP099516.1_prot_WLE28304.1_1081', 'xfXYL468.fa': 'lcl|NZ_CP136966.1_prot_WP_004083453.1_1570', 'xfXYL1961.fa': 'lcl|CP171775_prot_PRJNA1172445_ACGTK7_03635_702', 'xfCFBP8418.fa': 'lcl|NZ_CP136979.1_prot_WP_004083453.1_760'}",
"refseq":"WP_020852009.1",
"sbo":"SBO:0000243"
}
},
{
"id":"XF_RS10235",
"name":"glycosyltransferase",
"annotation":{
"db_xref":"GeneID:1127914",
"kegg.genes":"XF_2360",
"locus_tag":"XF_RS10235",
"ncbigene":"1127914",
"ncbiprotein":"WP_031336392.1",
"old_locus_tag":"XF2360",
"pangenome_results":"{'xfPaucaDeDonno.fa': 'lcl|NZ_CP020870.1_prot_WP_031336392.1_620', 'xfSalento2.fa': 'lcl|NZ_CP016610.1_prot_WP_031336392.1_623', 'xfHib4.fa': 'lcl|NZ_CP009885.1_prot_WP_088577786.1_683', 'xf9a5c.fa': 'lcl|NC_002488.3_prot_WP_031336392.1_2146', 'xfTemecula1.fa': 'lcl|NC_004556.1_prot_WP_011098084.1_1499', 'xf3124.fa': 'lcl|NZ_CP009829.1_prot_WP_031336392.1_634', 'xfU24D.fa': 'lcl|NZ_CP009790.1_prot_WP_031336392.1_2142', 'xfJ1a12.fa': 'lcl|NZ_CP009823.1_prot_WP_031336392.1_687', 'xfM23.fa': 'lcl|NC_010577.1_prot_WP_011098084.1_1522', 'xfMul0034.fa': 'lcl|NZ_CP006740.1_prot_WP_011098084.1_1290', 'xfSandyiAnn1.fa': 'lcl|NZ_CP006696.1_prot_WP_020851285.1_2110', 'xfM12.fa': 'lcl|NC_010513.1_prot_WP_004085817.1_1489', 'xfIVIA5901.fa': 'lcl|NZ_CP047134.1_prot_WP_004085817.1_1131', 'xfPr8x.fa': 'lcl|NZ_CP009826.1_prot_WP_031336392.1_685', 'xfESVL.fa': 'lcl|CP099516.1_prot_WLE26356.1_1137', 'xfXYL468.fa': 'lcl|NZ_CP136966.1_prot_WP_004085817.1_1627', 'xfXYL1961.fa': 'lcl|CP171775_prot_PRJNA1172445_ACGTK7_03290_634', 'xfCFBP8418.fa': 'lcl|NZ_CP136979.1_prot_WP_004085817.1_703'}",
"refseq":"WP_020851285.1",
"sbo":"SBO:0000243"
}
},
{
"id":"XF_RS10255",
"name":"glycosyl transferase family 1",
"annotation":{
"db_xref":"GeneID:1127918",
"kegg.genes":"XF_2364",
"locus_tag":"XF_RS10255",
"ncbigene":"1127918",
"ncbiprotein":"WP_010894810.1",
"old_locus_tag":"XF2364",
"pangenome_results":"{'xfPaucaDeDonno.fa': 'lcl|NZ_CP020870.1_prot_WP_046420667.1_616', 'xfSalento2.fa': 'lcl|NZ_CP016610.1_prot_WP_046420667.1_619', 'xfHib4.fa': 'lcl|NZ_CP009885.1_prot_WP_010894810.1_679', 'xf9a5c.fa': 'lcl|NC_002488.3_prot_WP_010894810.1_2150', 'xfTemecula1.fa': 'lcl|NC_004556.1_prot_WP_004091017.1_1503', 'xf3124.fa': 'lcl|NZ_CP009829.1_prot_WP_023906268.1_630', 'xfU24D.fa': 'lcl|NZ_CP009790.1_prot_WP_010894810.1_2146', 'xfJ1a12.fa': 'lcl|NZ_CP009823.1_prot_WP_060872093.1_683', 'xfM23.fa': 'lcl|NC_010577.1_prot_WP_004091017.1_1526', 'xfMul0034.fa': 'lcl|NZ_CP006740.1_prot_WP_038228196.1_1294', 'xfSandyiAnn1.fa': 'lcl|NZ_CP006696.1_prot_WP_020851288.1_2114', 'xfM12.fa': 'lcl|NC_010513.1_prot_WP_004085810.1_1493', 'xfIVIA5901.fa': 'lcl|NZ_CP047134.1_prot_WP_004085810.1_1134', 'xfPr8x.fa': 'lcl|NZ_CP009826.1_prot_WP_010894810.1_681', 'xfESVL.fa': 'lcl|CP099516.1_prot_WLE26359.1_1140', 'xfXYL468.fa': 'lcl|NZ_CP136966.1_prot_WP_004085810.1_1630', 'xfXYL1961.fa': 'lcl|CP171775_prot_PRJNA1172445_ACGTK7_03275_631', 'xfCFBP8418.fa': 'lcl|NZ_CP136979.1_prot_WP_004085810.1_700'}",
"refseq":"WP_020851288.1",
"sbo":"SBO:0000243"
}
},
{
"id":"XF_RS10240",
"name":"glycosyltransferase family 1 protein",
"annotation":{
"db_xref":"GeneID:1127915",
"kegg.genes":"XF_2361",
"locus_tag":"XF_RS10240",
"ncbigene":"1127915",
"ncbiprotein":"WP_023906270.1",
"old_locus_tag":"XF2361",
"pangenome_results":"{'xfPaucaDeDonno.fa': 'lcl|NZ_CP020870.1_prot_WP_023906270.1_619', 'xfSalento2.fa': 'lcl|NZ_CP016610.1_prot_WP_023906270.1_622', 'xfHib4.fa': 'lcl|NZ_CP009885.1_prot_WP_088577785.1_682', 'xf9a5c.fa': 'lcl|NC_002488.3_prot_WP_023906270.1_2147', 'xfTemecula1.fa': 'lcl|NC_004556.1_prot_WP_004091020.1_1500', 'xf3124.fa': 'lcl|NZ_CP009829.1_prot_WP_023906270.1_633', 'xfU24D.fa': 'lcl|NZ_CP009790.1_prot_WP_023906270.1_2143', 'xfJ1a12.fa': 'lcl|NZ_CP009823.1_prot_WP_023906270.1_686', 'xfM23.fa': 'lcl|NC_010577.1_prot_WP_004091020.1_1523', 'xfMul0034.fa': 'lcl|NZ_CP006740.1_prot_WP_080679639.1_1291', 'xfSandyiAnn1.fa': 'lcl|NZ_CP006696.1_prot_WP_020851286.1_2111', 'xfM12.fa': 'lcl|NC_010513.1_prot_WP_012337973.1_1490', 'xfIVIA5901.fa': 'lcl|NZ_CP047134.1_prot_WP_004085815.1_1132', 'xfPr8x.fa': 'lcl|NZ_CP009826.1_prot_WP_023907463.1_684', 'xfESVL.fa': 'lcl|CP099516.1_prot_WLE26357.1_1138', 'xfXYL468.fa': 'lcl|NZ_CP136966.1_prot_WP_031345842.1_1628', 'xfXYL1961.fa': 'lcl|CP171775_prot_PRJNA1172445_ACGTK7_03285_633', 'xfCFBP8418.fa': 'lcl|NZ_CP136979.1_prot_WP_031345842.1_702'}",
"refseq":"WP_020851286.1",
"sbo":"SBO:0000243"
}
},
{
"id":"XF_RS07890",
"name":"ketol-acid reductoisomerase",
"annotation":{
"db_xref":"GeneID:1127372",
"kegg.genes":"XF_1822",
"locus_tag":"XF_RS07890",
"ncbigene":"1127372",
"ncbiprotein":"WP_031336609.1",
"old_locus_tag":"XF1822",
"pangenome_results":"{'xfPaucaDeDonno.fa': 'lcl|NZ_CP020870.1_prot_WP_031336609.1_1183', 'xfSalento2.fa': 'lcl|NZ_CP016610.1_prot_WP_031336609.1_1190', 'xfHib4.fa': 'lcl|NZ_CP009885.1_prot_WP_031336609.1_1298', 'xf9a5c.fa': 'lcl|NC_002488.3_prot_WP_031336609.1_1644', 'xfTemecula1.fa': 'lcl|NC_004556.1_prot_WP_004572810.1_1130', 'xf3124.fa': 'lcl|NZ_CP009829.1_prot_WP_031336609.1_1255', 'xfU24D.fa': 'lcl|NZ_CP009790.1_prot_WP_031336609.1_1639', 'xfJ1a12.fa': 'lcl|NZ_CP009823.1_prot_WP_031336609.1_1797', 'xfM23.fa': 'lcl|NC_010577.1_prot_WP_004572810.1_1149', 'xfMul0034.fa': 'lcl|NZ_CP006740.1_prot_WP_040123265.1_1778', 'xfSandyiAnn1.fa': 'lcl|NZ_CP006696.1_prot_WP_020852238.1_1397', 'xfM12.fa': 'lcl|NC_010513.1_prot_WP_004084873.1_1169', 'xfIVIA5901.fa': 'lcl|NZ_CP047134.1_prot_WP_004084873.1_819', 'xfPr8x.fa': 'lcl|NZ_CP009826.1_prot_WP_031336609.1_1152', 'xfESVL.fa': 'lcl|CP099516.1_prot_WLE28075.1_819', 'xfXYL468.fa': 'lcl|NZ_CP136966.1_prot_WP_004084873.1_1315', 'xfXYL1961.fa': 'lcl|CP171775_prot_PRJNA1172445_ACGTK7_06270_1225', 'xfCFBP8418.fa': 'lcl|NZ_CP136979.1_prot_WP_004084873.1_1026'}",
"refseq":"WP_020852238.1",
"sbo":"SBO:0000243"
}
},
{
"id":"XF_RS04120",
"name":"4-hydroxy-tetrahydrodipicolinate synthase",
"annotation":{
"db_xref":"GeneID:1126499",
"kegg.genes":"XF_0963",
"locus_tag":"XF_RS04120",
"ncbigene":"1126499",
"ncbiprotein":"WP_010893482.1",
"old_locus_tag":"XF0963",
"pangenome_results":"{'xfPaucaDeDonno.fa': 'lcl|NZ_CP020870.1_prot_WP_046418875.1_1910', 'xfSalento2.fa': 'lcl|NZ_CP016610.1_prot_WP_046418875.1_1920', 'xfHib4.fa': 'lcl|NZ_CP009885.1_prot_WP_088372216.1_2208', 'xf9a5c.fa': 'lcl|NC_002488.3_prot_WP_010893482.1_856', 'xfTemecula1.fa': 'lcl|NC_004556.1_prot_WP_004089694.1_1883', 'xf3124.fa': 'lcl|NZ_CP009829.1_prot_WP_010893482.1_2117', 'xfU24D.fa': 'lcl|NZ_CP009790.1_prot_WP_010893482.1_852', 'xfJ1a12.fa': 'lcl|NZ_CP009823.1_prot_WP_010893482.1_1392', 'xfM23.fa': 'lcl|NC_010577.1_prot_WP_004089694.1_1903', 'xfMul0034.fa': 'lcl|NZ_CP006740.1_prot_WP_004089694.1_1942', 'xfSandyiAnn1.fa': 'lcl|NZ_CP006696.1_prot_WP_024749238.1_1017', 'xfM12.fa': 'lcl|NC_010513.1_prot_WP_031345869.1_1843', 'xfIVIA5901.fa': 'lcl|NZ_CP047134.1_prot_WP_031345869.1_1842', 'xfPr8x.fa': 'lcl|NZ_CP009826.1_prot_WP_010893482.1_2068', 'xfESVL.fa': 'lcl|CP099516.1_prot_WLE27001.1_1852', 'xfXYL468.fa': 'lcl|NZ_CP136966.1_prot_WP_031345869.1_2103', 'xfXYL1961.fa': 'lcl|CP171775_prot_PRJNA1172445_ACGTK7_10075_1970', 'xfCFBP8418.fa': 'lcl|NZ_CP136979.1_prot_WP_031345869.1_2067'}",
"refseq":"WP_002813784.1",
"sbo":"SBO:0000243"
}
},
{
"id":"XF_RS04670",
"name":"4-hydroxy-tetrahydrodipicolinate reductase",
"annotation":{
"db_xref":"GeneID:1126645",
"kegg.genes":"XF_1105",
"locus_tag":"XF_RS04670",
"ncbigene":"1126645",
"ncbiprotein":"WP_010893622.1",
"old_locus_tag":"XF1105",
"pangenome_results":"{'xfPaucaDeDonno.fa': 'lcl|NZ_CP020870.1_prot_WP_080939567.1_1795', 'xfSalento2.fa': 'lcl|NZ_CP016610.1_prot_WP_080939567.1_1804', 'xfHib4.fa': 'lcl|NZ_CP009885.1_prot_WP_088578302.1_2094', 'xf9a5c.fa': 'lcl|NC_002488.3_prot_WP_010893622.1_972', 'xfTemecula1.fa': 'lcl|NC_004556.1_prot_WP_011097632.1_412', 'xf3124.fa': 'lcl|NZ_CP009829.1_prot_WP_010893622.1_1904', 'xfU24D.fa': 'lcl|NZ_CP009790.1_prot_WP_010893622.1_968', 'xfJ1a12.fa': 'lcl|NZ_CP009823.1_prot_WP_010893622.1_1276', 'xfM23.fa': 'lcl|NC_010577.1_prot_WP_011097632.1_413', 'xfMul0034.fa': 'lcl|NZ_CP006740.1_prot_WP_012337670.1_261', 'xfSandyiAnn1.fa': 'lcl|NZ_CP006696.1_prot_WP_020850983.1_576', 'xfM12.fa': 'lcl|NC_010513.1_prot_WP_012337670.1_422', 'xfIVIA5901.fa': 'lcl|NZ_CP047134.1_prot_WP_012337670.1_393', 'xfPr8x.fa': 'lcl|NZ_CP009826.1_prot_WP_010893622.1_1880', 'xfESVL.fa': 'lcl|CP099516.1_prot_WLE27709.1_395', 'xfXYL468.fa': 'lcl|NZ_CP136966.1_prot_WP_004085675.1_401', 'xfXYL1961.fa': 'lcl|CP171775_prot_PRJNA1172445_ACGTK7_09170_1795', 'xfCFBP8418.fa': 'lcl|NZ_CP136979.1_prot_WP_004085675.1_463'}",
"refseq":"WP_004085675.1",
"sbo":"SBO:0000243"
}
},
{
"id":"XF_RS05950",
"name":"KpsF/GutQ family sugar-phosphate isomerase",
"annotation":{
"db_xref":"GeneID:1126959",
"kegg.genes":"XF_1413",
"locus_tag":"XF_RS05950",
"ncbigene":"1126959",
"ncbiprotein":"WP_010893914.1",
"old_locus_tag":"XF1413",
"pangenome_results":"{'xfPaucaDeDonno.fa': 'lcl|NZ_CP020870.1_prot_WP_046419460.1_1513', 'xfSalento2.fa': 'lcl|NZ_CP016610.1_prot_WP_046419460.1_1522', 'xfHib4.fa': 'lcl|NZ_CP009885.1_prot_WP_010893914.1_820', 'xf9a5c.fa': 'lcl|NC_002488.3_prot_WP_010893914.1_1242', 'xfTemecula1.fa': 'lcl|NC_004556.1_prot_WP_011097728.1_679', 'xf3124.fa': 'lcl|NZ_CP009829.1_prot_WP_010893914.1_1634', 'xfU24D.fa': 'lcl|NZ_CP009790.1_prot_WP_010893914.1_1238', 'xfJ1a12.fa': 'lcl|NZ_CP009823.1_prot_WP_010893914.1_996', 'xfM23.fa': 'lcl|NC_010577.1_prot_WP_011097728.1_700', 'xfMul0034.fa': 'lcl|NZ_CP006740.1_prot_WP_011097728.1_585', 'xfSandyiAnn1.fa': 'lcl|NZ_CP006696.1_prot_WP_024749293.1_886', 'xfM12.fa': 'lcl|NC_010513.1_prot_WP_031345737.1_730', 'xfIVIA5901.fa': 'lcl|NZ_CP047134.1_prot_WP_027700003.1_1373', 'xfPr8x.fa': 'lcl|NZ_CP009826.1_prot_WP_010893914.1_1595', 'xfESVL.fa': 'lcl|CP099516.1_prot_WLE26582.1_1382', 'xfXYL468.fa': 'lcl|NZ_CP136966.1_prot_WP_027700003.1_703', 'xfXYL1961.fa': 'lcl|CP171775_prot_PRJNA1172445_ACGTK7_07865_1540', 'xfCFBP8418.fa': 'lcl|NZ_CP136979.1_prot_WP_027700003.1_1439'}",
"refseq":"WP_005993233.1",
"sbo":"SBO:0000243"
}
},
{
"id":"XF_RS08155",
"name":"histidine phosphatase family protein",
"annotation":{
"db_xref":"GeneID:1127437",
"kegg.genes":"XF_1886",
"locus_tag":"XF_RS08155",
"ncbigene":"1127437",
"ncbiprotein":"WP_010894352.1",
"old_locus_tag":"XF1886",
"pangenome_results":"{'xfPaucaDeDonno.fa': 'lcl|NZ_CP020870.1_prot_WP_046420106.1_1022', 'xfSalento2.fa': 'lcl|NZ_CP016610.1_prot_WP_046420106.1_1024', 'xfHib4.fa': 'lcl|NZ_CP009885.1_prot_WP_046420106.1_1231', 'xf9a5c.fa': 'lcl|NC_002488.3_prot_WP_010894352.1_1703', 'xfTemecula1.fa': 'lcl|NC_004556.1_prot_WP_004572916.1_969', 'xf3124.fa': 'lcl|NZ_CP009829.1_prot_WP_010894352.1_1111', 'xfU24D.fa': 'lcl|NZ_CP009790.1_prot_WP_010894352.1_1698', 'xfJ1a12.fa': 'lcl|NZ_CP009823.1_prot_WP_010894352.1_2152', 'xfM23.fa': 'lcl|NC_010577.1_prot_WP_004572916.1_990', 'xfMul0034.fa': 'lcl|NZ_CP006740.1_prot_WP_004572916.1_900', 'xfSandyiAnn1.fa': 'lcl|NZ_CP006696.1_prot_WP_004572916.1_1785', 'xfM12.fa': 'lcl|NC_010513.1_prot_WP_004085407.1_1045', 'xfIVIA5901.fa': 'lcl|NZ_CP047134.1_prot_WP_128283809.1_739', 'xfPr8x.fa': 'lcl|NZ_CP009826.1_prot_WP_010894352.1_1096', 'xfESVL.fa': 'lcl|CP099516.1_prot_WLE28000.1_734', 'xfXYL468.fa': 'lcl|NZ_CP136966.1_prot_WP_004085407.1_1175', 'xfXYL1961.fa': 'lcl|CP171775_prot_PRJNA1172445_ACGTK7_05405_1053', 'xfCFBP8418.fa': 'lcl|NZ_CP136979.1_prot_WP_004085407.1_1141'}",
"refseq":"WP_017910762.1",
"sbo":"SBO:0000243"
}
},
{
"id":"XF_RS00585",
"name":"glutamine--fructose-6-phosphate aminotransferase",
"annotation":{
"db_xref":"GeneID:1125659",
"kegg.genes":"XF_0141",
"locus_tag":"XF_RS00585",
"ncbigene":"1125659",
"ncbiprotein":"WP_010892686.1",
"old_locus_tag":"XF0141",
"pangenome_results":"{'xfPaucaDeDonno.fa': 'lcl|NZ_CP020870.1_prot_WP_010892686.1_112', 'xfSalento2.fa': 'lcl|NZ_CP016610.1_prot_WP_010892686.1_113', 'xfHib4.fa': 'lcl|NZ_CP009885.1_prot_WP_088577614.1_113', 'xf9a5c.fa': 'lcl|NC_002488.3_prot_WP_010892686.1_116', 'xfTemecula1.fa': 'lcl|NC_004556.1_prot_WP_004087594.1_112', 'xf3124.fa': 'lcl|NZ_CP009829.1_prot_WP_023906055.1_115', 'xfU24D.fa': 'lcl|NZ_CP009790.1_prot_WP_010892686.1_115', 'xfJ1a12.fa': 'lcl|NZ_CP009823.1_prot_WP_010892686.1_114', 'xfM23.fa': 'lcl|NC_010577.1_prot_WP_004087594.1_112', 'xfMul0034.fa': 'lcl|NZ_CP006740.1_prot_WP_038229731.1_2192', 'xfSandyiAnn1.fa': 'lcl|NZ_CP006696.1_prot_WP_020851808.1_271', 'xfM12.fa': 'lcl|NC_010513.1_prot_WP_004085517.1_109', 'xfIVIA5901.fa': 'lcl|NZ_CP047134.1_prot_WP_004085517.1_98', 'xfPr8x.fa': 'lcl|NZ_CP009826.1_prot_WP_023907197.1_115', 'xfESVL.fa': 'lcl|CP099516.1_prot_WLE27441.1_97', 'xfXYL468.fa': 'lcl|NZ_CP136966.1_prot_WP_004085517.1_99', 'xfXYL1961.fa': 'lcl|CP171775_prot_PRJNA1172445_ACGTK7_00540_100', 'xfCFBP8418.fa': 'lcl|NZ_CP136979.1_prot_WP_004085517.1_98'}",
"refseq":"WP_017159863.1",
"sbo":"SBO:0000243"
}
},
{
"id":"XF_RS11220",
"name":"flavodoxin-dependent (E)-4-hydroxy-3-methylbut-2-enyl-diphosphate synthase",
"annotation":{
"db_xref":"GeneID:1128130",
"kegg.genes":"XF_2575",
"locus_tag":"XF_RS11220",
"ncbigene":"1128130",
"ncbiprotein":"WP_010894994.1",
"old_locus_tag":"XF2575",
"pangenome_results":"{'xfPaucaDeDonno.fa': 'lcl|NZ_CP020870.1_prot_WP_046418425.1_2151', 'xfSalento2.fa': 'lcl|NZ_CP016610.1_prot_WP_046418425.1_2162', 'xfHib4.fa': 'lcl|NZ_CP009885.1_prot_WP_010894994.1_2510', 'xf9a5c.fa': 'lcl|NC_002488.3_prot_WP_010894994.1_2350', 'xfTemecula1.fa': 'lcl|NC_004556.1_prot_WP_004090328.1_2120', 'xf3124.fa': 'lcl|NZ_CP009829.1_prot_WP_010894994.1_2416', 'xfU24D.fa': 'lcl|NZ_CP009790.1_prot_WP_010894994.1_2348', 'xfJ1a12.fa': 'lcl|NZ_CP009823.1_prot_WP_060871727.1_2499', 'xfM23.fa': 'lcl|NC_010577.1_prot_WP_004090328.1_2140', 'xfMul0034.fa': 'lcl|NZ_CP006740.1_prot_WP_038228587.1_2453', 'xfSandyiAnn1.fa': 'lcl|NZ_CP006696.1_prot_WP_020851257.1_2623', 'xfM12.fa': 'lcl|NC_010513.1_prot_WP_020851257.1_2083', 'xfIVIA5901.fa': 'lcl|NZ_CP047134.1_prot_WP_020851257.1_2066', 'xfPr8x.fa': 'lcl|NZ_CP009826.1_prot_WP_010894994.1_2313', 'xfESVL.fa': 'lcl|CP099516.1_prot_WLE28503.1_2081', 'xfXYL468.fa': 'lcl|NZ_CP136966.1_prot_WP_020851257.1_2450', 'xfXYL1961.fa': 'lcl|CP171775_prot_PRJNA1172445_ACGTK7_11250_2202', 'xfCFBP8418.fa': 'lcl|NZ_CP136979.1_prot_WP_038231080.1_2292'}",
"refseq":"WP_020851257.1",
"sbo":"SBO:0000243"
}
},
{
"id":"XF_RS04865",
"name":"F0F1 ATP synthase subunit A",
"annotation":{
"db_xref":"GeneID:1126690",
"kegg.genes":"XF_1149",
"locus_tag":"XF_RS04865",
"ncbigene":"1126690",
"ncbiprotein":"WP_010893666.1",
"old_locus_tag":"XF1149",
"pangenome_results":"{'xfPaucaDeDonno.fa': 'lcl|NZ_CP020870.1_prot_WP_010893666.1_1757', 'xfSalento2.fa': 'lcl|NZ_CP016610.1_prot_WP_010893666.1_1766', 'xfHib4.fa': 'lcl|NZ_CP009885.1_prot_WP_010893666.1_2056', 'xf9a5c.fa': 'lcl|NC_002488.3_prot_WP_010893666.1_1010', 'xfTemecula1.fa': 'lcl|NC_004556.1_prot_WP_004090078.1_450', 'xf3124.fa': 'lcl|NZ_CP009829.1_prot_WP_010893666.1_1866', 'xfU24D.fa': 'lcl|NZ_CP009790.1_prot_WP_010893666.1_1006', 'xfJ1a12.fa': 'lcl|NZ_CP009823.1_prot_WP_010893666.1_1238', 'xfM23.fa': 'lcl|NC_010577.1_prot_WP_004090078.1_451', 'xfMul0034.fa': 'lcl|NZ_CP006740.1_prot_WP_004090078.1_299', 'xfSandyiAnn1.fa': 'lcl|NZ_CP006696.1_prot_WP_042836391.1_614', 'xfM12.fa': 'lcl|NC_010513.1_prot_WP_004085638.1_460', 'xfIVIA5901.fa': 'lcl|NZ_CP047134.1_prot_WP_004085638.1_430', 'xfPr8x.fa': 'lcl|NZ_CP009826.1_prot_WP_010893666.1_1842', 'xfESVL.fa': 'lcl|CP099516.1_prot_WLE27741.1_432', 'xfXYL468.fa': 'lcl|NZ_CP136966.1_prot_WP_004085638.1_438', 'xfXYL1961.fa': 'lcl|CP171775_prot_PRJNA1172445_ACGTK7_08980_1758', 'xfCFBP8418.fa': 'lcl|NZ_CP136979.1_prot_WP_004085638.1_500'}",
"refseq":"WP_002814108.1",
"sbo":"SBO:0000243"
}
},
{
"id":"XF_RS04860",
"name":"F0F1 ATP synthase subunit C",
"annotation":{
"db_xref":"GeneID:1126689",
"kegg.genes":"XF_1148",
"locus_tag":"XF_RS04860",
"ncbigene":"1126689",
"ncbiprotein":"WP_010893665.1",
"old_locus_tag":"XF1148",
"pangenome_results":"{'xfPaucaDeDonno.fa': 'lcl|NZ_CP020870.1_prot_WP_010893665.1_1758', 'xfSalento2.fa': 'lcl|NZ_CP016610.1_prot_WP_010893665.1_1767', 'xfHib4.fa': 'lcl|NZ_CP009885.1_prot_WP_010893665.1_2057', 'xf9a5c.fa': 'lcl|NC_002488.3_prot_WP_010893665.1_1009', 'xfTemecula1.fa': 'lcl|NC_004556.1_prot_WP_004090075.1_449', 'xf3124.fa': 'lcl|NZ_CP009829.1_prot_WP_010893665.1_1867', 'xfU24D.fa': 'lcl|NZ_CP009790.1_prot_WP_010893665.1_1005', 'xfJ1a12.fa': 'lcl|NZ_CP009823.1_prot_WP_010893665.1_1239', 'xfM23.fa': 'lcl|NC_010577.1_prot_WP_004090075.1_450', 'xfMul0034.fa': 'lcl|NZ_CP006740.1_prot_WP_024748689.1_298', 'xfSandyiAnn1.fa': 'lcl|NZ_CP006696.1_prot_WP_024748689.1_613', 'xfM12.fa': 'lcl|NC_010513.1_prot_WP_004085639.1_459', 'xfIVIA5901.fa': 'lcl|NZ_CP047134.1_prot_WP_004085639.1_429', 'xfPr8x.fa': 'lcl|NZ_CP009826.1_prot_WP_010893665.1_1843', 'xfESVL.fa': 'lcl|CP099516.1_prot_WLE27740.1_431', 'xfXYL468.fa': 'lcl|NZ_CP136966.1_prot_WP_004085639.1_437', 'xfXYL1961.fa': 'lcl|CP171775_prot_PRJNA1172445_ACGTK7_08985_1759', 'xfCFBP8418.fa': 'lcl|NZ_CP136979.1_prot_WP_004085639.1_499'}",
"refseq":"WP_010893665.1",
"sbo":"SBO:0000243"
}
},
{
"id":"XF_RS04855",
"name":"ATP synthase subunit B",
"annotation":{
"db_xref":"GeneID:1126688",
"kegg.genes":"XF_1147",
"locus_tag":"XF_RS04855",
"ncbigene":"1126688",
"ncbiprotein":"WP_010893664.1",
"old_locus_tag":"XF1147",
"pangenome_results":"{'xfPaucaDeDonno.fa': 'lcl|NZ_CP020870.1_prot_WP_010893664.1_1759', 'xfSalento2.fa': 'lcl|NZ_CP016610.1_prot_WP_010893664.1_1768', 'xfHib4.fa': 'lcl|NZ_CP009885.1_prot_WP_010893664.1_2058', 'xf9a5c.fa': 'lcl|NC_002488.3_prot_WP_010893664.1_1008', 'xfTemecula1.fa': 'lcl|NC_004556.1_prot_WP_004090074.1_448', 'xf3124.fa': 'lcl|NZ_CP009829.1_prot_WP_010893664.1_1868', 'xfU24D.fa': 'lcl|NZ_CP009790.1_prot_WP_010893664.1_1004', 'xfJ1a12.fa': 'lcl|NZ_CP009823.1_prot_WP_010893664.1_1240', 'xfM23.fa': 'lcl|NC_010577.1_prot_WP_004090074.1_449', 'xfMul0034.fa': 'lcl|NZ_CP006740.1_prot_WP_038228834.1_297', 'xfSandyiAnn1.fa': 'lcl|NZ_CP006696.1_prot_WP_004090074.1_612', 'xfM12.fa': 'lcl|NC_010513.1_prot_WP_021358235.1_458', 'xfIVIA5901.fa': 'lcl|NZ_CP047134.1_prot_WP_021358235.1_428', 'xfPr8x.fa': 'lcl|NZ_CP009826.1_prot_WP_010893664.1_1844', 'xfESVL.fa': 'lcl|CP099516.1_prot_WLE27739.1_430', 'xfXYL468.fa': 'lcl|NZ_CP136966.1_prot_WP_021358235.1_436', 'xfXYL1961.fa': 'lcl|CP171775_prot_PRJNA1172445_ACGTK7_08990_1760', 'xfCFBP8418.fa': 'lcl|NZ_CP136979.1_prot_WP_021358235.1_498'}",
"refseq":"WP_016901014.1",
"sbo":"SBO:0000243"
}
},
{
"id":"XF_RS06540",
"name":"dihydrolipoyl dehydrogenase",
"annotation":{
"db_xref":"GeneID:1127094",
"kegg.genes":"XF_1548",
"locus_tag":"XF_RS06540",
"ncbigene":"1127094",
"ncbiprotein":"WP_031337879.1",
"old_locus_tag":"XF1548",
"pangenome_results":"{'xfPaucaDeDonno.fa': 'lcl|NZ_CP020870.1_prot_WP_031337879.1_1392', 'xfSalento2.fa': 'lcl|NZ_CP016610.1_prot_WP_031337879.1_1400', 'xfHib4.fa': 'lcl|NZ_CP009885.1_prot_WP_031337879.1_943', 'xf9a5c.fa': 'lcl|NC_002488.3_prot_WP_031337879.1_1367', 'xfTemecula1.fa': 'lcl|NC_004556.1_prot_WP_004087874.1_805', 'xf3124.fa': 'lcl|NZ_CP009829.1_prot_WP_031337879.1_1454', 'xfU24D.fa': 'lcl|NZ_CP009790.1_prot_WP_031337879.1_1363', 'xfJ1a12.fa': 'lcl|NZ_CP009823.1_prot_WP_031337879.1_1596', 'xfM23.fa': 'lcl|NC_010577.1_prot_WP_004087874.1_826', 'xfMul0034.fa': 'lcl|NZ_CP006740.1_prot_WP_038229168.1_708', 'xfSandyiAnn1.fa': 'lcl|NZ_CP006696.1_prot_WP_020852407.1_1970', 'xfM12.fa': 'lcl|NC_010513.1_prot_WP_004083663.1_853', 'xfIVIA5901.fa': 'lcl|NZ_CP047134.1_prot_WP_004083663.1_1197', 'xfPr8x.fa': 'lcl|NZ_CP009826.1_prot_WP_031336706.1_1353', 'xfESVL.fa': 'lcl|CP099516.1_prot_WLE26416.1_1202', 'xfXYL468.fa': 'lcl|NZ_CP136966.1_prot_WP_004083663.1_1001', 'xfXYL1961.fa': 'lcl|CP171775_prot_PRJNA1172445_ACGTK7_07290_1425', 'xfCFBP8418.fa': 'lcl|NZ_CP136979.1_prot_WP_004083663.1_1316'}",
"refseq":"WP_005988423.1",
"sbo":"SBO:0000243"
}
},
{
"id":"XF_RS01160",
"name":"6-phosphofructokinase",
"annotation":{
"db_xref":"GeneID:1125800",
"kegg.genes":"XF_0274",
"locus_tag":"XF_RS01160",
"ncbigene":"1125800",
"ncbiprotein":"WP_042462650.1",
"old_locus_tag":"XF0274",
"pangenome_results":"{'xfPaucaDeDonno.fa': 'lcl|NZ_CP020870.1_prot_WP_046417870.1_227', 'xfSalento2.fa': 'lcl|NZ_CP016610.1_prot_WP_046417870.1_230', 'xfHib4.fa': 'lcl|NZ_CP009885.1_prot_WP_088577646.1_226', 'xf9a5c.fa': 'lcl|NC_002488.3_prot_WP_042462650.1_233', 'xfTemecula1.fa': 'lcl|NC_004556.1_prot_WP_004087999.1_228', 'xf3124.fa': 'lcl|NZ_CP009829.1_prot_WP_031336204.1_229', 'xfU24D.fa': 'lcl|NZ_CP009790.1_prot_WP_042462650.1_232', 'xfJ1a12.fa': 'lcl|NZ_CP009823.1_prot_WP_031336204.1_229', 'xfM23.fa': 'lcl|NC_010577.1_prot_WP_004087999.1_228', 'xfMul0034.fa': 'lcl|NZ_CP006740.1_prot_WP_027700385.1_2078', 'xfSandyiAnn1.fa': 'lcl|NZ_CP006696.1_prot_WP_024748929.1_386', 'xfM12.fa': 'lcl|NC_010513.1_prot_WP_021358303.1_223', 'xfIVIA5901.fa': 'lcl|NZ_CP047134.1_prot_WP_021358303.1_201', 'xfPr8x.fa': 'lcl|NZ_CP009826.1_prot_WP_031336204.1_230', 'xfESVL.fa': 'lcl|CP099516.1_prot_WLE27534.1_200', 'xfXYL468.fa': 'lcl|NZ_CP136966.1_prot_WP_021358303.1_206', 'xfXYL1961.fa': 'lcl|CP171775_prot_PRJNA1172445_ACGTK7_01100_204', 'xfCFBP8418.fa': 'lcl|NZ_CP136979.1_prot_WP_021358303.1_267'}",
"refseq":"WP_003467329.1",
"sbo":"SBO:0000243"
}
},
{
"id":"XF_RS04530",
"name":"glucose-6-phosphate dehydrogenase",
"annotation":{
"db_xref":"GeneID:1126605",
"kegg.genes":"XF_1065",
"locus_tag":"XF_RS04530",
"ncbigene":"1126605",
"ncbiprotein":"WP_010893584.1",
"old_locus_tag":"XF1065",
"pangenome_results":"{'xfPaucaDeDonno.fa': 'lcl|NZ_CP020870.1_prot_WP_046418955.1_1826', 'xfSalento2.fa': 'lcl|NZ_CP016610.1_prot_WP_046418955.1_1836', 'xfHib4.fa': 'lcl|NZ_CP009885.1_prot_WP_060871969.1_2125', 'xf9a5c.fa': 'lcl|NC_002488.3_prot_WP_010893584.1_940', 'xfTemecula1.fa': 'lcl|NC_004556.1_prot_WP_004089298.1_358', 'xf3124.fa': 'lcl|NZ_CP009829.1_prot_WP_010893584.1_1936', 'xfU24D.fa': 'lcl|NZ_CP009790.1_prot_WP_010893584.1_936', 'xfJ1a12.fa': 'lcl|NZ_CP009823.1_prot_WP_060871969.1_1308', 'xfM23.fa': 'lcl|NC_010577.1_prot_WP_004089298.1_359', 'xfMul0034.fa': 'lcl|NZ_CP006740.1_prot_WP_038230140.1_209', 'xfSandyiAnn1.fa': 'lcl|NZ_CP006696.1_prot_WP_024748964.1_519', 'xfM12.fa': 'lcl|NC_010513.1_prot_WP_021358465.1_351', 'xfESVL.fa': 'lcl|CP099516.1_prot_WLE27644.1_325', 'xfXYL468.fa': 'lcl|NZ_CP136966.1_prot_WP_021358465.1_331', 'xfXYL1961.fa': 'lcl|CP171775_prot_PRJNA1172445_ACGTK7_09320_1825', 'xfCFBP8418.fa': 'lcl|NZ_CP136979.1_prot_WP_021358465.1_392', 'xfIVIA5901.fa': 'lcl|NZ_CP047134.1_prot_WP_021358465.1_324'}",
"refseq":"WP_016945345.1",
"sbo":"SBO:0000243"
}
},
{
"id":"XF_RS11710",
"name":"NADP-dependent isocitrate dehydrogenase",
"annotation":{
"db_xref":"GeneID:1128261",
"kegg.genes":"XF_2700",
"locus_tag":"XF_RS11710",
"ncbigene":"1128261",
"ncbiprotein":"WP_042463463.1",
"old_locus_tag":"XF2700",
"pangenome_results":"{'xfPaucaDeDonno.fa': 'lcl|NZ_CP020870.1_prot_WP_046420864.1_2252', 'xfSalento2.fa': 'lcl|NZ_CP016610.1_prot_WP_046420864.1_2263', 'xfHib4.fa': 'lcl|NZ_CP009885.1_prot_WP_031337156.1_2613', 'xf9a5c.fa': 'lcl|NC_002488.3_prot_WP_042463463.1_2453', 'xfTemecula1.fa': 'lcl|NC_004556.1_prot_WP_004087502.1_2221', 'xf3124.fa': 'lcl|NZ_CP009829.1_prot_WP_031338078.1_2518', 'xfU24D.fa': 'lcl|NZ_CP009790.1_prot_WP_042463463.1_2451', 'xfJ1a12.fa': 'lcl|NZ_CP009823.1_prot_WP_031338078.1_2601', 'xfM23.fa': 'lcl|NC_010577.1_prot_WP_004087502.1_2240', 'xfMul0034.fa': 'lcl|NZ_CP006740.1_prot_WP_038228484.1_2351', 'xfSandyiAnn1.fa': 'lcl|NZ_CP006696.1_prot_WP_020852999.1_96', 'xfM12.fa': 'lcl|NC_010513.1_prot_WP_004084797.1_2184', 'xfIVIA5901.fa': 'lcl|NZ_CP047134.1_prot_WP_004084797.1_2157', 'xfPr8x.fa': 'lcl|NZ_CP009826.1_prot_WP_031337156.1_2416', 'xfESVL.fa': 'lcl|CP099516.1_prot_WLE27285.1_2172', 'xfXYL468.fa': 'lcl|NZ_CP136966.1_prot_WP_004084797.1_2541', 'xfXYL1961.fa': 'lcl|CP171775_prot_PRJNA1172445_ACGTK7_11750_2296', 'xfCFBP8418.fa': 'lcl|NZ_CP136979.1_prot_WP_004084797.1_2384'}",
"refseq":"WP_004084797.1",
"sbo":"SBO:0000243"
}
},
{
"id":"XF_RS06555",
"name":"2-oxoglutarate dehydrogenase E1 component",
"annotation":{
"db_xref":"GeneID:1127096",
"kegg.genes":"XF_1550",
"locus_tag":"XF_RS06555",
"ncbigene":"1127096",
"ncbiprotein":"WP_010894049.1",
"old_locus_tag":"XF1550",
"pangenome_results":"{'xfPaucaDeDonno.fa': 'lcl|NZ_CP020870.1_prot_WP_046419622.1_1389', 'xfSalento2.fa': 'lcl|NZ_CP016610.1_prot_WP_046419622.1_1397', 'xfHib4.fa': 'lcl|NZ_CP009885.1_prot_WP_088577895.1_946', 'xf9a5c.fa': 'lcl|NC_002488.3_prot_WP_010894049.1_1370', 'xfU24D.fa': 'lcl|NZ_CP009790.1_prot_WP_010894049.1_1366', 'xfJ1a12.fa': 'lcl|NZ_CP009823.1_prot_WP_010894049.1_1599', 'xfM23.fa': 'lcl|NC_010577.1_prot_WP_011097772.1_829', 'xfMul0034.fa': 'lcl|NZ_CP006740.1_prot_WP_038229175.1_711', 'xfSandyiAnn1.fa': 'lcl|NZ_CP006696.1_prot_WP_038274338.1_1967', 'xfM12.fa': 'lcl|NC_010513.1_prot_WP_031345917.1_856', 'xfIVIA5901.fa': 'lcl|NZ_CP047134.1_prot_WP_031345917.1_1194', 'xfPr8x.fa': 'lcl|NZ_CP009826.1_prot_WP_031336704.1_1350', 'xfESVL.fa': 'lcl|CP099516.1_prot_WLE26413.1_1199', 'xfXYL468.fa': 'lcl|NZ_CP136966.1_prot_WP_031345917.1_1004', 'xfXYL1961.fa': 'lcl|CP171775_prot_PRJNA1172445_ACGTK7_07275_1422', 'xfCFBP8418.fa': 'lcl|NZ_CP136979.1_prot_WP_031345917.1_1313', 'xfTemecula1.fa': 'lcl|NC_004556.1_prot_WP_011097772.1_808'}",
"refseq":"WP_014507330.1",
"sbo":"SBO:0000243"
}
},
{
"id":"XF_RS03525",
"name":"FAD-dependent oxidoreductase",
"annotation":{
"db_xref":"GeneID:1126369",
"kegg.genes":"XF_0834",
"locus_tag":"XF_RS03525",
"ncbigene":"1126369",
"ncbiprotein":"WP_031337065.1",
"old_locus_tag":"XF0834",
"pangenome_results":"{'xfPaucaDeDonno.fa': 'lcl|NZ_CP020870.1_prot_WP_046418590.1_2019', 'xfSalento2.fa': 'lcl|NZ_CP016610.1_prot_WP_046418590.1_2030', 'xfHib4.fa': 'lcl|NZ_CP009885.1_prot_WP_031337065.1_2323', 'xf9a5c.fa': 'lcl|NC_002488.3_prot_WP_031337065.1_736', 'xfTemecula1.fa': 'lcl|NC_004556.1_prot_WP_004088154.1_1992', 'xf3124.fa': 'lcl|NZ_CP009829.1_prot_WP_031337065.1_2232', 'xfU24D.fa': 'lcl|NZ_CP009790.1_prot_WP_031337065.1_733', 'xfJ1a12.fa': 'lcl|NZ_CP009823.1_prot_WP_031337065.1_2310', 'xfM23.fa': 'lcl|NC_010577.1_prot_WP_004088154.1_2012', 'xfMul0034.fa': 'lcl|NZ_CP006740.1_prot_WP_004084431.1_102', 'xfSandyiAnn1.fa': 'lcl|NZ_CP006696.1_prot_WP_020851736.1_2497', 'xfM12.fa': 'lcl|NC_010513.1_prot_WP_004084431.1_1952', 'xfIVIA5901.fa': 'lcl|NZ_CP047134.1_prot_WP_004084431.1_1946', 'xfPr8x.fa': 'lcl|NZ_CP009826.1_prot_WP_031337065.1_2181', 'xfESVL.fa': 'lcl|CP099516.1_prot_WLE27100.1_1962', 'xfXYL468.fa': 'lcl|NZ_CP136966.1_prot_WP_004084431.1_2210', 'xfXYL1961.fa': 'lcl|CP171775_prot_PRJNA1172445_ACGTK7_10615_2077', 'xfCFBP8418.fa': 'lcl|NZ_CP136979.1_prot_WP_004084431.1_2172'}",
"refseq":"WP_004088154.1",
"sbo":"SBO:0000243"
}
},
{
"id":"XF_RS06275",
"name":"bifunctional demethylmenaquinone methyltransferase/2-methoxy-6-polyprenyl-1,4-benzoquinol methylase UbiE",
"annotation":{
"db_xref":"GeneID:1127033",
"kegg.genes":"XF_1487",
"locus_tag":"XF_RS06275",
"ncbigene":"1127033",
"ncbiprotein":"WP_010893988.1",
"old_locus_tag":"XF1487",
"pangenome_results":"{'xfPaucaDeDonno.fa': 'lcl|NZ_CP020870.1_prot_WP_046419549.1_1446', 'xfSalento2.fa': 'lcl|NZ_CP016610.1_prot_WP_046419549.1_1455', 'xfHib4.fa': 'lcl|NZ_CP009885.1_prot_WP_010893988.1_887', 'xf9a5c.fa': 'lcl|NC_002488.3_prot_WP_010893988.1_1312', 'xfTemecula1.fa': 'lcl|NC_004556.1_prot_WP_004089034.1_746', 'xf3124.fa': 'lcl|NZ_CP009829.1_prot_WP_010893988.1_1510', 'xfU24D.fa': 'lcl|NZ_CP009790.1_prot_WP_010893988.1_1308', 'xfJ1a12.fa': 'lcl|NZ_CP009823.1_prot_WP_010893988.1_1543', 'xfM23.fa': 'lcl|NC_010577.1_prot_WP_004089034.1_767', 'xfMul0034.fa': 'lcl|NZ_CP006740.1_prot_WP_038229097.1_649', 'xfSandyiAnn1.fa': 'lcl|NZ_CP006696.1_prot_WP_020852163.1_2029', 'xfM12.fa': 'lcl|NC_010513.1_prot_WP_004083713.1_796', 'xfIVIA5901.fa': 'lcl|NZ_CP047134.1_prot_WP_004083713.1_1254', 'xfPr8x.fa': 'lcl|NZ_CP009826.1_prot_WP_010893988.1_1407', 'xfESVL.fa': 'lcl|CP099516.1_prot_WLE26465.1_1259', 'xfXYL468.fa': 'lcl|NZ_CP136966.1_prot_WP_004083713.1_942', 'xfXYL1961.fa': 'lcl|CP171775_prot_PRJNA1172445_ACGTK7_07550_1477', 'xfCFBP8418.fa': 'lcl|NZ_CP136979.1_prot_WP_004083713.1_1376'}",
"refseq":"WP_020852163.1",
"sbo":"SBO:0000243"
}
},
{
"id":"XF_RS03530",
"name":"2-octaprenyl-6-methoxyphenyl hydroxylase",
"annotation":{
"db_xref":"GeneID:1126370",
"kegg.genes":"XF_0835",
"locus_tag":"XF_RS03530",
"ncbigene":"1126370",
"ncbiprotein":"WP_010893355.1",
"old_locus_tag":"XF0835",
"pangenome_results":"{'xfHib4.fa': 'lcl|NZ_CP009885.1_prot_WP_023908061.1_2322', 'xf9a5c.fa': 'lcl|NC_002488.3_prot_WP_010893355.1_737', 'xfTemecula1.fa': 'lcl|NC_004556.1_prot_WP_004088156.1_1991', 'xf3124.fa': 'lcl|NZ_CP009829.1_prot_WP_010893355.1_2231', 'xfU24D.fa': 'lcl|NZ_CP009790.1_prot_WP_010893355.1_734', 'xfJ1a12.fa': 'lcl|NZ_CP009823.1_prot_WP_010893355.1_2309', 'xfM23.fa': 'lcl|NC_010577.1_prot_WP_004088156.1_2011', 'xfMul0034.fa': 'lcl|NZ_CP006740.1_prot_WP_038228669.1_103', 'xfSandyiAnn1.fa': 'lcl|NZ_CP006696.1_prot_WP_020851735.1_2496', 'xfM12.fa': 'lcl|NC_010513.1_prot_WP_004084429.1_1951', 'xfIVIA5901.fa': 'lcl|NZ_CP047134.1_prot_WP_004084429.1_1945', 'xfPr8x.fa': 'lcl|NZ_CP009826.1_prot_WP_023908061.1_2180', 'xfESVL.fa': 'lcl|CP099516.1_prot_WLE27099.1_1961', 'xfXYL468.fa': 'lcl|NZ_CP136966.1_prot_WP_004084429.1_2209', 'xfXYL1961.fa': 'lcl|CP171775_prot_PRJNA1172445_ACGTK7_10610_2076', 'xfCFBP8418.fa': 'lcl|NZ_CP136979.1_prot_WP_004084429.1_2171', 'xfPaucaDeDonno.fa': 'lcl|NZ_CP020870.1_prot_WP_010893355.1_2018'}",
"refseq":"WP_004088156.1",
"sbo":"SBO:0000243"
}
},
{
"id":"XF_RS03250",
"name":"pteridine-dependent deoxygenase",
"annotation":{
"db_xref":"GeneID:1126303",
"kegg.genes":"XF_0769",
"locus_tag":"XF_RS03250",
"ncbigene":"1126303",
"ncbiprotein":"WP_042462926.1",
"old_locus_tag":"XF0769",
"pangenome_results":"{'xfPaucaDeDonno.fa': 'lcl|NZ_CP020870.1_prot_WP_046418508.1_2079', 'xfSalento2.fa': 'lcl|NZ_CP016610.1_prot_WP_046418508.1_2090', 'xfHib4.fa': 'lcl|NZ_CP009885.1_prot_WP_088578405.1_2383', 'xf9a5c.fa': 'lcl|NC_002488.3_prot_WP_042462926.1_677', 'xfTemecula1.fa': 'lcl|NC_004556.1_prot_WP_004090449.1_2050', 'xf3124.fa': 'lcl|NZ_CP009829.1_prot_WP_023906989.1_2290', 'xfU24D.fa': 'lcl|NZ_CP009790.1_prot_WP_042462926.1_675', 'xfJ1a12.fa': 'lcl|NZ_CP009823.1_prot_WP_023906989.1_2369', 'xfM23.fa': 'lcl|NC_010577.1_prot_WP_004090449.1_2070', 'xfMul0034.fa': 'lcl|NZ_CP006740.1_prot_WP_038211261.1_44', 'xfSandyiAnn1.fa': 'lcl|NZ_CP006696.1_prot_WP_020851227.1_2554', 'xfM12.fa': 'lcl|NC_010513.1_prot_WP_004084517.1_2010', 'xfIVIA5901.fa': 'lcl|NZ_CP047134.1_prot_WP_004084517.1_2000', 'xfPr8x.fa': 'lcl|NZ_CP009826.1_prot_WP_023908091.1_2241', 'xfESVL.fa': 'lcl|CP099516.1_prot_WLE27149.1_2017', 'xfXYL468.fa': 'lcl|NZ_CP136966.1_prot_WP_004084517.1_2264', 'xfXYL1961.fa': 'lcl|CP171775_prot_PRJNA1172445_ACGTK7_10910_2135', 'xfCFBP8418.fa': 'lcl|NZ_CP136979.1_prot_WP_004084517.1_2227'}",
"refseq":"WP_004090449.1",
"sbo":"SBO:0000243"
}
},
{
"id":"XF_RS05620",
"name":"3-dehydroquinate synthase",
"annotation":{
"db_xref":"GeneID:1126880",
"kegg.genes":"XF_1334",
"locus_tag":"XF_RS05620",
"ncbigene":"1126880",
"ncbiprotein":"WP_010893839.1",
"old_locus_tag":"XF1334",
"pangenome_results":"{'xfPaucaDeDonno.fa': 'lcl|NZ_CP020870.1_prot_WP_010893839.1_1579', 'xfSalento2.fa': 'lcl|NZ_CP016610.1_prot_WP_010893839.1_1588', 'xfHib4.fa': 'lcl|NZ_CP009885.1_prot_WP_010893839.1_1880', 'xf9a5c.fa': 'lcl|NC_002488.3_prot_WP_010893839.1_1176', 'xfTemecula1.fa': 'lcl|NC_004556.1_prot_WP_011097704.1_616', 'xf3124.fa': 'lcl|NZ_CP009829.1_prot_WP_010893839.1_1700', 'xfM23.fa': 'lcl|NC_010577.1_prot_WP_011097704.1_637', 'xfMul0034.fa': 'lcl|NZ_CP006740.1_prot_WP_040123092.1_465', 'xfIVIA5901.fa': 'lcl|NZ_CP047134.1_prot_WP_012337742.1_1436', 'xfPr8x.fa': 'lcl|NZ_CP009826.1_prot_WP_010893839.1_1661', 'xfESVL.fa': 'lcl|CP099516.1_prot_WLE26632.1_1443', 'xfXYL468.fa': 'lcl|NZ_CP136966.1_prot_WP_012337742.1_644', 'xfXYL1961.fa': 'lcl|CP171775_prot_PRJNA1172445_ACGTK7_08185_1604', 'xfCFBP8418.fa': 'lcl|NZ_CP136979.1_prot_WP_004083881.1_1500', 'xfM12.fa': 'lcl|NC_010513.1_prot_WP_012337742.1_664'}",
"refseq":"WP_010893839.1",
"sbo":"SBO:0000243"
}
},
{
"id":"XF_RS05760",
"name":"chorismate synthase",
"annotation":{
"db_xref":"GeneID:1126915",
"kegg.genes":"XF_1369",
"locus_tag":"XF_RS05760",
"ncbigene":"1126915",
"ncbiprotein":"WP_023906755.1",
"old_locus_tag":"XF1369",
"pangenome_results":"{'xfPaucaDeDonno.fa': 'lcl|NZ_CP020870.1_prot_WP_023906755.1_1551', 'xfSalento2.fa': 'lcl|NZ_CP016610.1_prot_WP_023906755.1_1560', 'xfHib4.fa': 'lcl|NZ_CP009885.1_prot_WP_088578231.1_1852', 'xf9a5c.fa': 'lcl|NC_002488.3_prot_WP_023906755.1_1204', 'xfTemecula1.fa': 'lcl|NC_004556.1_prot_WP_004090653.1_643', 'xf3124.fa': 'lcl|NZ_CP009829.1_prot_WP_023906755.1_1672', 'xfU24D.fa': 'lcl|NZ_CP009790.1_prot_WP_023906755.1_1200', 'xfJ1a12.fa': 'lcl|NZ_CP009823.1_prot_WP_023906755.1_1034', 'xfM23.fa': 'lcl|NC_010577.1_prot_WP_004090653.1_664', 'xfMul0034.fa': 'lcl|NZ_CP006740.1_prot_WP_038229040.1_491', 'xfSandyiAnn1.fa': 'lcl|NZ_CP006696.1_prot_WP_020851985.1_806', 'xfM12.fa': 'lcl|NC_010513.1_prot_WP_004083835.1_692', 'xfIVIA5901.fa': 'lcl|NZ_CP047134.1_prot_WP_004083835.1_1411', 'xfPr8x.fa': 'lcl|NZ_CP009826.1_prot_WP_023907815.1_1633', 'xfESVL.fa': 'lcl|CP099516.1_prot_WLE26610.1_1418', 'xfXYL468.fa': 'lcl|NZ_CP136966.1_prot_WP_004083835.1_668', 'xfXYL1961.fa': 'lcl|CP171775_prot_PRJNA1172445_ACGTK7_08055_1578', 'xfCFBP8418.fa': 'lcl|NZ_CP136979.1_prot_WP_004083835.1_1474'}",
"refseq":"WP_020851985.1",
"sbo":"SBO:0000243"
}
},
{
"id":"XF_RS11515",
"name":"ribose-phosphate pyrophosphokinase",
"annotation":{
"db_xref":"GeneID:1128204",
"kegg.genes":"XF_2644",
"locus_tag":"XF_RS11515",
"ncbigene":"1128204",
"ncbiprotein":"WP_031337143.1",
"old_locus_tag":"XF2644",
"pangenome_results":"{'xfHib4.fa': 'lcl|NZ_CP009885.1_prot_WP_088578629.1_2569', 'xf9a5c.fa': 'lcl|NC_002488.3_prot_WP_031337143.1_2409', 'xfTemecula1.fa': 'lcl|NC_004556.1_prot_WP_038228533.1_2179', 'xf3124.fa': 'lcl|NZ_CP009829.1_prot_WP_031337143.1_2475', 'xfU24D.fa': 'lcl|NZ_CP009790.1_prot_WP_031337143.1_2407', 'xfJ1a12.fa': 'lcl|NZ_CP009823.1_prot_WP_031337143.1_2558', 'xfM23.fa': 'lcl|NC_010577.1_prot_WP_038228533.1_2198', 'xfMul0034.fa': 'lcl|NZ_CP006740.1_prot_WP_038228533.1_2395', 'xfSandyiAnn1.fa': 'lcl|NZ_CP006696.1_prot_WP_024748796.1_52', 'xfM12.fa': 'lcl|NC_010513.1_prot_WP_027700250.1_2141', 'xfIVIA5901.fa': 'lcl|NZ_CP047134.1_prot_WP_027700250.1_2121', 'xfPr8x.fa': 'lcl|NZ_CP009826.1_prot_WP_031337143.1_2371', 'xfESVL.fa': 'lcl|CP099516.1_prot_WLE28508.1_2136', 'xfXYL468.fa': 'lcl|NZ_CP136966.1_prot_WP_027700250.1_2505', 'xfXYL1961.fa': 'lcl|CP171775_prot_PRJNA1172445_ACGTK7_11550_2257', 'xfCFBP8418.fa': 'lcl|NZ_CP136979.1_prot_WP_027700250.1_2349', 'xfPaucaDeDonno.fa': 'lcl|NZ_CP020870.1_prot_WP_031337143.1_2209'}",
"refseq":"WP_003486761.1",
"sbo":"SBO:0000243"
}
},
{
"id":"XF_RS11745",
"name":"glutamate synthase large subunit",
"annotation":{
"db_xref":"GeneID:1128271",
"kegg.genes":"XF_2710",
"locus_tag":"XF_RS11745",
"ncbigene":"1128271",
"ncbiprotein":"WP_010895124.1",
"old_locus_tag":"XF2710",
"pangenome_results":"{'xfHib4.fa': 'lcl|NZ_CP009885.1_prot_WP_088578492.1_2621', 'xf9a5c.fa': 'lcl|NC_002488.3_prot_WP_010895124.1_2461', 'xfTemecula1.fa': 'lcl|NC_004556.1_prot_WP_004087485.1_2229', 'xf3124.fa': 'lcl|NZ_CP009829.1_prot_WP_010895124.1_2526', 'xfU24D.fa': 'lcl|NZ_CP009790.1_prot_WP_010895124.1_2459', 'xfJ1a12.fa': 'lcl|NZ_CP009823.1_prot_WP_060871736.1_2609', 'xfM23.fa': 'lcl|NC_010577.1_prot_WP_004087485.1_2248', 'xfMul0034.fa': 'lcl|NZ_CP006740.1_prot_WP_040123319.1_2343', 'xfSandyiAnn1.fa': 'lcl|NZ_CP006696.1_prot_WP_024748831.1_104', 'xfM12.fa': 'lcl|NC_010513.1_prot_WP_041572645.1_2192', 'xfIVIA5901.fa': 'lcl|NZ_CP047134.1_prot_WP_038231271.1_2165', 'xfPr8x.fa': 'lcl|NZ_CP009826.1_prot_WP_023908142.1_2424', 'xfESVL.fa': 'lcl|CP099516.1_prot_WLE27292.1_2180', 'xfXYL468.fa': 'lcl|NZ_CP136966.1_prot_WP_038231271.1_2550', 'xfXYL1961.fa': 'lcl|CP171775_prot_PRJNA1172445_ACGTK7_11790_2304', 'xfCFBP8418.fa': 'lcl|NZ_CP136979.1_prot_WP_038231271.1_2392', 'xfPaucaDeDonno.fa': 'lcl|NZ_CP020870.1_prot_WP_046420877.1_2260'}",
"refseq":"WP_019237055.1",
"sbo":"SBO:0000243"
}
},
{
"id":"XF_RS07975",
"name":"type I glutamate--ammonia ligase",
"annotation":{
"db_xref":"GeneID:1127392",
"kegg.genes":"XF_1842",
"locus_tag":"XF_RS07975",
"ncbigene":"1127392",
"ncbiprotein":"WP_031336603.1",
"old_locus_tag":"XF1842",
"pangenome_results":"{'xfPaucaDeDonno.fa': 'lcl|NZ_CP020870.1_prot_WP_046420048.1_1166', 'xfSalento2.fa': 'lcl|NZ_CP016610.1_prot_WP_046420048.1_1172', 'xfHib4.fa': 'lcl|NZ_CP009885.1_prot_WP_031336603.1_1281', 'xf9a5c.fa': 'lcl|NC_002488.3_prot_WP_031336603.1_1661', 'xfTemecula1.fa': 'lcl|NC_004556.1_prot_WP_004572827.1_1113', 'xf3124.fa': 'lcl|NZ_CP009829.1_prot_WP_031336603.1_1238', 'xfU24D.fa': 'lcl|NZ_CP009790.1_prot_WP_031336603.1_1656', 'xfJ1a12.fa': 'lcl|NZ_CP009823.1_prot_WP_060872231.1_1814', 'xfM23.fa': 'lcl|NC_010577.1_prot_WP_004572827.1_1132', 'xfMul0034.fa': 'lcl|NZ_CP006740.1_prot_WP_038230193.1_972', 'xfIVIA5901.fa': 'lcl|NZ_CP047134.1_prot_WP_004084856.1_776', 'xfPr8x.fa': 'lcl|NZ_CP009826.1_prot_WP_031336603.1_1135', 'xfESVL.fa': 'lcl|CP099516.1_prot_WLE28035.1_774', 'xfXYL468.fa': 'lcl|NZ_CP136966.1_prot_WP_004084856.1_1251', 'xfXYL1961.fa': 'lcl|CP171775_prot_PRJNA1172445_ACGTK7_06180_1207', 'xfCFBP8418.fa': 'lcl|NZ_CP136979.1_prot_WP_004084856.1_1043', 'xfM12.fa': 'lcl|NC_010513.1_prot_WP_004084856.1_1094'}",
"refseq":"WP_017157345.1",
"sbo":"SBO:0000243"
}
},
{
"id":"XF_RS10445",
"name":"4-hydroxy-3-methylbut-2-enyl diphosphate reductase",
"annotation":{
"db_xref":"GeneID:1127971",
"kegg.genes":"XF_2416",
"locus_tag":"XF_RS10445",
"ncbigene":"1127971",
"ncbiprotein":"WP_004088396.1",
"old_locus_tag":"XF2416",
"pangenome_results":"{'xfHib4.fa': 'lcl|NZ_CP009885.1_prot_WP_004088396.1_636', 'xf9a5c.fa': 'lcl|NC_002488.3_prot_WP_004088396.1_2190', 'xfTemecula1.fa': 'lcl|NC_004556.1_prot_WP_004088396.1_1553', 'xf3124.fa': 'lcl|NZ_CP009829.1_prot_WP_004088396.1_589', 'xfU24D.fa': 'lcl|NZ_CP009790.1_prot_WP_004088396.1_2186', 'xfJ1a12.fa': 'lcl|NZ_CP009823.1_prot_WP_004088396.1_642', 'xfM23.fa': 'lcl|NC_010577.1_prot_WP_004088396.1_1573', 'xfMul0034.fa': 'lcl|NZ_CP006740.1_prot_WP_012337991.1_1336', 'xfSandyiAnn1.fa': 'lcl|NZ_CP006696.1_prot_WP_004088396.1_2152', 'xfM12.fa': 'lcl|NC_010513.1_prot_WP_012337991.1_1534', 'xfIVIA5901.fa': 'lcl|NZ_CP047134.1_prot_WP_012337991.1_1475', 'xfPr8x.fa': 'lcl|NZ_CP009826.1_prot_WP_004088396.1_642', 'xfESVL.fa': 'lcl|CP099516.1_prot_WLE26670.1_1482', 'xfXYL468.fa': 'lcl|NZ_CP136966.1_prot_WP_012337991.1_1670', 'xfXYL1961.fa': 'lcl|CP171775_prot_PRJNA1172445_ACGTK7_03090_595', 'xfCFBP8418.fa': 'lcl|NZ_CP136979.1_prot_WP_004085934.1_1542', 'xfPaucaDeDonno.fa': 'lcl|NZ_CP020870.1_prot_WP_004088396.1_572'}",
"refseq":"WP_017907393.1",
"sbo":"SBO:0000243"
}
},
{
"id":"XF_RS03700",
"name":"carbonate dehydratase",
"annotation":{
"db_xref":"GeneID:1126416",
"kegg.genes":"XF_0880",
"locus_tag":"XF_RS03700",
"ncbigene":"1126416",
"ncbiprotein":"WP_010893400.1",
"old_locus_tag":"XF0880",
"pangenome_results":"{'xfPaucaDeDonno.fa': 'lcl|NZ_CP020870.1_prot_WP_046418660.1_1978', 'xfSalento2.fa': 'lcl|NZ_CP016610.1_prot_WP_046418660.1_1989', 'xfHib4.fa': 'lcl|NZ_CP009885.1_prot_WP_088578372.1_2282', 'xf9a5c.fa': 'lcl|NC_002488.3_prot_WP_010893400.1_778', 'xfTemecula1.fa': 'lcl|NC_004556.1_prot_WP_004088218.1_1949', 'xf3124.fa': 'lcl|NZ_CP009829.1_prot_WP_010893400.1_2191', 'xfU24D.fa': 'lcl|NZ_CP009790.1_prot_WP_010893400.1_775', 'xfJ1a12.fa': 'lcl|NZ_CP009823.1_prot_WP_010893400.1_2269', 'xfM23.fa': 'lcl|NC_010577.1_prot_WP_004088218.1_1969', 'xfMul0034.fa': 'lcl|NZ_CP006740.1_prot_WP_038228710.1_144', 'xfSandyiAnn1.fa': 'lcl|NZ_CP006696.1_prot_WP_020852543.1_2455', 'xfM12.fa': 'lcl|NC_010513.1_prot_WP_004084343.1_1911', 'xfIVIA5901.fa': 'lcl|NZ_CP047134.1_prot_WP_004084343.1_1908', 'xfPr8x.fa': 'lcl|NZ_CP009826.1_prot_WP_010893400.1_2140', 'xfESVL.fa': 'lcl|CP099516.1_prot_WLE27064.1_1923', 'xfXYL468.fa': 'lcl|NZ_CP136966.1_prot_WP_004084343.1_2167', 'xfXYL1961.fa': 'lcl|CP171775_prot_PRJNA1172445_ACGTK7_10420_2039', 'xfCFBP8418.fa': 'lcl|NZ_CP136979.1_prot_WP_004084343.1_2129'}",
"refseq":"WP_010893400.1",
"sbo":"SBO:0000243"
}
},
{
"id":"XF_RS05995",
"name":"phosphoribosylformylglycinamidine synthase",
"annotation":{
"db_xref":"GeneID:1126969",
"kegg.genes":"XF_1423",
"locus_tag":"XF_RS05995",
"ncbigene":"1126969",
"ncbiprotein":"WP_010893924.1",
"old_locus_tag":"XF1423",
"pangenome_results":"{'xfTemecula1.fa': 'lcl|NC_004556.1_prot_WP_011097732.1_687', 'xf3124.fa': 'lcl|NZ_CP009829.1_prot_WP_088572625.1_1625', 'xfM23.fa': 'lcl|NC_010577.1_prot_WP_011097732.1_708', 'xfMul0034.fa': 'lcl|NZ_CP006740.1_prot_WP_038229882.1_592', 'xfSandyiAnn1.fa': 'lcl|NZ_CP006696.1_prot_WP_024749291.1_894', 'xfM12.fa': 'lcl|NC_010513.1_prot_WP_031345736.1_738', 'xfESVL.fa': 'lcl|CP099516.1_prot_WLE26576.1_1375', 'xfXYL468.fa': 'lcl|NZ_CP136966.1_prot_WP_375731526.1_710', 'xfXYL1961.fa': 'lcl|CP171775_prot_PRJNA1172445_ACGTK7_07825_1532', 'xfCFBP8418.fa': 'lcl|NZ_CP136979.1_prot_WP_038230999.1_1432', 'xfPaucaDeDonno.fa': 'lcl|NZ_CP020870.1_prot_WP_046419474.1_1504', 'xf9a5c.fa': 'lcl|NC_002488.3_prot_WP_010893924.1_1252', 'xfU24D.fa': 'lcl|NZ_CP009790.1_prot_WP_088572727.1_1248', 'xfIVIA5901.fa': 'lcl|NZ_CP047134.1_prot_WP_128283914.1_1366'}",
"refseq":"WP_010367790.1",
"sbo":"SBO:0000243"
}
},
{
"id":"XF_RS11600",
"name":"5-(carboxyamino)imidazole ribonucleotide synthase",
"annotation":{
"db_xref":"GeneID:1128232",
"kegg.genes":"XF_2671",
"locus_tag":"XF_RS11600",
"ncbigene":"1128232",
"ncbiprotein":"WP_010895085.1",
"old_locus_tag":"XF2671",
"pangenome_results":"{'xfPaucaDeDonno.fa': 'lcl|NZ_CP020870.1_prot_WP_046420832.1_2229', 'xfSalento2.fa': 'lcl|NZ_CP016610.1_prot_WP_046420832.1_2240', 'xfHib4.fa': 'lcl|NZ_CP009885.1_prot_WP_088578478.1_2590', 'xf9a5c.fa': 'lcl|NC_002488.3_prot_WP_010895085.1_2430', 'xfTemecula1.fa': 'lcl|NC_004556.1_prot_WP_004087416.1_2199', 'xf3124.fa': 'lcl|NZ_CP009829.1_prot_WP_010895085.1_2496', 'xfU24D.fa': 'lcl|NZ_CP009790.1_prot_WP_010895085.1_2428', 'xfJ1a12.fa': 'lcl|NZ_CP009823.1_prot_WP_010895085.1_2578', 'xfM23.fa': 'lcl|NC_010577.1_prot_WP_004087416.1_2218', 'xfMul0034.fa': 'lcl|NZ_CP006740.1_prot_WP_038228511.1_2374', 'xfSandyiAnn1.fa': 'lcl|NZ_CP006696.1_prot_WP_020852058.1_74', 'xfM12.fa': 'lcl|NC_010513.1_prot_WP_004084754.1_2161', 'xfIVIA5901.fa': 'lcl|NZ_CP047134.1_prot_WP_004084754.1_2136', 'xfPr8x.fa': 'lcl|NZ_CP009826.1_prot_WP_010895085.1_2393', 'xfESVL.fa': 'lcl|CP099516.1_prot_WLE27265.1_2151', 'xfXYL468.fa': 'lcl|NZ_CP136966.1_prot_WP_004084754.1_2520', 'xfXYL1961.fa': 'lcl|CP171775_prot_PRJNA1172445_ACGTK7_11640_2274', 'xfCFBP8418.fa': 'lcl|NZ_CP136979.1_prot_WP_004084754.1_2363'}",
"refseq":"WP_020852058.1",
"sbo":"SBO:0000243"
}
},
{
"id":"XF_RS11605",
"name":"5-(carboxyamino)imidazole ribonucleotide mutase",
"annotation":{
"db_xref":"GeneID:1128233",
"kegg.genes":"XF_2672",
"locus_tag":"XF_RS11605",
"ncbigene":"1128233",
"ncbiprotein":"WP_010895086.1",
"old_locus_tag":"XF2672",
"pangenome_results":"{'xfPaucaDeDonno.fa': 'lcl|NZ_CP020870.1_prot_WP_046420836.1_2230', 'xfSalento2.fa': 'lcl|NZ_CP016610.1_prot_WP_046420836.1_2241', 'xfHib4.fa': 'lcl|NZ_CP009885.1_prot_WP_010895086.1_2591', 'xf9a5c.fa': 'lcl|NC_002488.3_prot_WP_010895086.1_2431', 'xfTemecula1.fa': 'lcl|NC_004556.1_prot_WP_011098337.1_2200', 'xf3124.fa': 'lcl|NZ_CP009829.1_prot_WP_010895086.1_2497', 'xfU24D.fa': 'lcl|NZ_CP009790.1_prot_WP_010895086.1_2429', 'xfJ1a12.fa': 'lcl|NZ_CP009823.1_prot_WP_010895086.1_2579', 'xfM23.fa': 'lcl|NC_010577.1_prot_WP_011098337.1_2219', 'xfMul0034.fa': 'lcl|NZ_CP006740.1_prot_WP_011098337.1_2373', 'xfSandyiAnn1.fa': 'lcl|NZ_CP006696.1_prot_WP_020852057.1_75', 'xfM12.fa': 'lcl|NC_010513.1_prot_WP_004084756.1_2162', 'xfIVIA5901.fa': 'lcl|NZ_CP047134.1_prot_WP_004084756.1_2137', 'xfPr8x.fa': 'lcl|NZ_CP009826.1_prot_WP_010895086.1_2394', 'xfESVL.fa': 'lcl|CP099516.1_prot_WLE27266.1_2152', 'xfXYL468.fa': 'lcl|NZ_CP136966.1_prot_WP_004084756.1_2521', 'xfXYL1961.fa': 'lcl|CP171775_prot_PRJNA1172445_ACGTK7_11645_2275', 'xfCFBP8418.fa': 'lcl|NZ_CP136979.1_prot_WP_004084756.1_2364'}",
"refseq":"WP_003468225.1",
"sbo":"SBO:0000243"
}
},
{
"id":"XF_RS02345",
"name":"glutamine amidotransferase",
"annotation":{
"db_xref":"GeneID:1126091",
"kegg.genes":"XF_0560",
"locus_tag":"XF_RS02345",
"ncbigene":"1126091",
"ncbiprotein":"WP_010893086.1",
"old_locus_tag":"XF0560",
"pangenome_results":"{'xfPaucaDeDonno.fa': 'lcl|NZ_CP020870.1_prot_WP_046418060.1_419', 'xfSalento2.fa': 'lcl|NZ_CP016610.1_prot_WP_046418060.1_423', 'xfHib4.fa': 'lcl|NZ_CP009885.1_prot_WP_088577716.1_468', 'xf9a5c.fa': 'lcl|NC_002488.3_prot_WP_010893086.1_485', 'xfTemecula1.fa': 'lcl|NC_004556.1_prot_WP_004088782.1_1709', 'xf3124.fa': 'lcl|NZ_CP009829.1_prot_WP_010893086.1_420', 'xfU24D.fa': 'lcl|NZ_CP009790.1_prot_WP_010893086.1_483', 'xfJ1a12.fa': 'lcl|NZ_CP009823.1_prot_WP_060871780.1_476', 'xfM23.fa': 'lcl|NC_010577.1_prot_WP_004088782.1_1730', 'xfMul0034.fa': 'lcl|NZ_CP006740.1_prot_WP_004083548.1_1497', 'xfSandyiAnn1.fa': 'lcl|NZ_CP006696.1_prot_WP_020852278.1_2309', 'xfM12.fa': 'lcl|NC_010513.1_prot_WP_004083548.1_1698', 'xfIVIA5901.fa': 'lcl|NZ_CP047134.1_prot_WP_004083548.1_1636', 'xfPr8x.fa': 'lcl|NZ_CP009826.1_prot_WP_023907360.1_471', 'xfESVL.fa': 'lcl|CP099516.1_prot_WLE26811.1_1643', 'xfXYL468.fa': 'lcl|NZ_CP136966.1_prot_WP_004083548.1_1910', 'xfXYL1961.fa': 'lcl|CP171775_prot_PRJNA1172445_ACGTK7_02355_450', 'xfCFBP8418.fa': 'lcl|NZ_CP136979.1_prot_WP_004083548.1_1803'}",
"refseq":"WP_004088782.1",
"sbo":"SBO:0000243"
}
},
{
"id":"XF_RS06350",
"name":"guanylate kinase",
"annotation":{
"db_xref":"GeneID:1127049",
"kegg.genes":"XF_1503",
"locus_tag":"XF_RS06350",
"ncbigene":"1127049",
"ncbiprotein":"WP_010894004.1",
"old_locus_tag":"XF1503",
"pangenome_results":"{'xfPaucaDeDonno.fa': 'lcl|NZ_CP020870.1_prot_WP_046419569.1_1432', 'xfSalento2.fa': 'lcl|NZ_CP016610.1_prot_WP_046419569.1_1441', 'xfHib4.fa': 'lcl|NZ_CP009885.1_prot_WP_010894004.1_901', 'xf9a5c.fa': 'lcl|NC_002488.3_prot_WP_010894004.1_1327', 'xfTemecula1.fa': 'lcl|NC_004556.1_prot_WP_004089000.1_761', 'xf3124.fa': 'lcl|NZ_CP009829.1_prot_WP_023906695.1_1495', 'xfU24D.fa': 'lcl|NZ_CP009790.1_prot_WP_010894004.1_1323', 'xfJ1a12.fa': 'lcl|NZ_CP009823.1_prot_WP_010894004.1_1557', 'xfM23.fa': 'lcl|NC_010577.1_prot_WP_004089000.1_782', 'xfMul0034.fa': 'lcl|NZ_CP006740.1_prot_WP_020852155.1_664', 'xfSandyiAnn1.fa': 'lcl|NZ_CP006696.1_prot_WP_020852155.1_2013', 'xfM12.fa': 'lcl|NC_010513.1_prot_WP_004083699.1_810', 'xfIVIA5901.fa': 'lcl|NZ_CP047134.1_prot_WP_004083699.1_1240', 'xfPr8x.fa': 'lcl|NZ_CP009826.1_prot_WP_023907719.1_1393', 'xfESVL.fa': 'lcl|CP099516.1_prot_WLE26454.1_1245', 'xfXYL468.fa': 'lcl|NZ_CP136966.1_prot_WP_004083699.1_956', 'xfXYL1961.fa': 'lcl|CP171775_prot_PRJNA1172445_ACGTK7_07480_1463', 'xfCFBP8418.fa': 'lcl|NZ_CP136979.1_prot_WP_004083699.1_1362'}",
"refseq":"WP_020852155.1",
"sbo":"SBO:0000243"
}
},
{
"id":"XF_RS08340",
"name":"L-aspartate oxidase",
"annotation":{
"db_xref":"GeneID:1127475",
"kegg.genes":"XF_1924",
"locus_tag":"XF_RS08340",
"ncbigene":"1127475",
"ncbiprotein":"WP_010894390.1",
"old_locus_tag":"XF1924",
"pangenome_results":"{'xfPaucaDeDonno.fa': 'lcl|NZ_CP020870.1_prot_WP_046420137.1_984', 'xfSalento2.fa': 'lcl|NZ_CP016610.1_prot_WP_046420137.1_986', 'xfHib4.fa': 'lcl|NZ_CP009885.1_prot_WP_088577991.1_1193', 'xf9a5c.fa': 'lcl|NC_002488.3_prot_WP_010894390.1_1741', 'xfTemecula1.fa': 'lcl|NC_004556.1_prot_WP_004572875.1_930', 'xf3124.fa': 'lcl|NZ_CP009829.1_prot_WP_010894390.1_1073', 'xfU24D.fa': 'lcl|NZ_CP009790.1_prot_WP_010894390.1_1736', 'xfJ1a12.fa': 'lcl|NZ_CP009823.1_prot_WP_010894390.1_2114', 'xfSandyiAnn1.fa': 'lcl|NZ_CP006696.1_prot_WP_020852423.1_1823', 'xfM12.fa': 'lcl|NC_010513.1_prot_WP_004085436.1_1008', 'xfIVIA5901.fa': 'lcl|NZ_CP047134.1_prot_WP_004085436.1_705', 'xfPr8x.fa': 'lcl|NZ_CP009826.1_prot_WP_023907603.1_1057', 'xfESVL.fa': 'lcl|CP099516.1_prot_WLE27969.1_700', 'xfXYL468.fa': 'lcl|NZ_CP136966.1_prot_WP_004085436.1_1140', 'xfXYL1961.fa': 'lcl|CP171775_prot_PRJNA1172445_ACGTK7_05215_1015', 'xfCFBP8418.fa': 'lcl|NZ_CP136979.1_prot_WP_004085436.1_1175', 'xfM23.fa': 'lcl|NC_010577.1_prot_WP_004572875.1_951'}",
"refseq":"WP_004572875.1",
"sbo":"SBO:0000243"
}
},
{
"id":"XF_RS08345",
"name":"carboxylating nicotinate-nucleotide diphosphorylase",
"annotation":{
"db_xref":"GeneID:1127476",
"kegg.genes":"XF_1925",
"locus_tag":"XF_RS08345",
"ncbigene":"1127476",
"ncbiprotein":"WP_010894391.1",
"old_locus_tag":"XF1925",
"pangenome_results":"{'xfPaucaDeDonno.fa': 'lcl|NZ_CP020870.1_prot_WP_046420139.1_983', 'xfSalento2.fa': 'lcl|NZ_CP016610.1_prot_WP_046420139.1_985', 'xfHib4.fa': 'lcl|NZ_CP009885.1_prot_WP_023906485.1_1192', 'xf9a5c.fa': 'lcl|NC_002488.3_prot_WP_010894391.1_1742', 'xfTemecula1.fa': 'lcl|NC_004556.1_prot_WP_004572874.1_929', 'xf3124.fa': 'lcl|NZ_CP009829.1_prot_WP_023906485.1_1072', 'xfU24D.fa': 'lcl|NZ_CP009790.1_prot_WP_010894391.1_1737', 'xfJ1a12.fa': 'lcl|NZ_CP009823.1_prot_WP_023906485.1_2113', 'xfSandyiAnn1.fa': 'lcl|NZ_CP006696.1_prot_WP_024748815.1_1824', 'xfM12.fa': 'lcl|NC_010513.1_prot_WP_012337824.1_1007', 'xfIVIA5901.fa': 'lcl|NZ_CP047134.1_prot_WP_012337824.1_704', 'xfPr8x.fa': 'lcl|NZ_CP009826.1_prot_WP_023906485.1_1056', 'xfESVL.fa': 'lcl|CP099516.1_prot_WLE27968.1_699', 'xfXYL468.fa': 'lcl|NZ_CP136966.1_prot_WP_012337824.1_1139', 'xfXYL1961.fa': 'lcl|CP171775_prot_PRJNA1172445_ACGTK7_05210_1014', 'xfCFBP8418.fa': 'lcl|NZ_CP136979.1_prot_WP_012337824.1_1176', 'xfM23.fa': 'lcl|NC_010577.1_prot_WP_004572874.1_950'}",
"refseq":"WP_004572874.1",
"sbo":"SBO:0000243"
}
},
{
"id":"XF_RS09420",
"name":"nicotinate-nicotinamide nucleotide adenylyltransferase",
"annotation":{
"db_xref":"GeneID:1127732",
"kegg.genes":"XF_2179",
"locus_tag":"XF_RS09420",
"ncbigene":"1127732",
"ncbiprotein":"WP_010894627.1",
"old_locus_tag":"XF2179",
"pangenome_results":"{'xfPaucaDeDonno.fa': 'lcl|NZ_CP020870.1_prot_WP_046420345.1_778', 'xfSalento2.fa': 'lcl|NZ_CP016610.1_prot_WP_046420345.1_782', 'xfHib4.fa': 'lcl|NZ_CP009885.1_prot_WP_023907525.1_1731', 'xf9a5c.fa': 'lcl|NC_002488.3_prot_WP_010894627.1_1988', 'xfTemecula1.fa': 'lcl|NC_004556.1_prot_WP_004088581.1_1333', 'xf3124.fa': 'lcl|NZ_CP009829.1_prot_WP_010894627.1_802', 'xfU24D.fa': 'lcl|NZ_CP009790.1_prot_WP_010894627.1_1983', 'xfJ1a12.fa': 'lcl|NZ_CP009823.1_prot_WP_010894627.1_2243', 'xfSandyiAnn1.fa': 'lcl|NZ_CP006696.1_prot_WP_004086142.1_2426', 'xfM12.fa': 'lcl|NC_010513.1_prot_WP_004086142.1_1343', 'xfIVIA5901.fa': 'lcl|NZ_CP047134.1_prot_WP_004086142.1_986', 'xfPr8x.fa': 'lcl|NZ_CP009826.1_prot_WP_023907525.1_850', 'xfESVL.fa': 'lcl|CP099516.1_prot_WLE28221.1_988', 'xfXYL468.fa': 'lcl|NZ_CP136966.1_prot_WP_004086142.1_1481', 'xfXYL1961.fa': 'lcl|CP171775_prot_PRJNA1172445_ACGTK7_04110_797', 'xfCFBP8418.fa': 'lcl|NZ_CP136979.1_prot_WP_004086142.1_853', 'xfM23.fa': 'lcl|NC_010577.1_prot_WP_004088581.1_1351'}",
"refseq":"WP_004086142.1",
"sbo":"SBO:0000243"
}
},
{
"id":"XF_RS01885",
"name":"adenylosuccinate synthetase",
"annotation":{
"db_xref":"GeneID:1125985",
"kegg.genes":"XF_0455",
"locus_tag":"XF_RS01885",
"ncbigene":"1125985",
"ncbiprotein":"WP_031336291.1",
"old_locus_tag":"XF0455",
"pangenome_results":"{'xfPaucaDeDonno.fa': 'lcl|NZ_CP020870.1_prot_WP_031336291.1_377', 'xfSalento2.fa': 'lcl|NZ_CP016610.1_prot_WP_031336291.1_380', 'xfHib4.fa': 'lcl|NZ_CP009885.1_prot_WP_031336291.1_374', 'xf9a5c.fa': 'lcl|NC_002488.3_prot_WP_031336291.1_385', 'xfTemecula1.fa': 'lcl|NC_004556.1_prot_WP_004089785.1_1760', 'xf3124.fa': 'lcl|NZ_CP009829.1_prot_WP_031336291.1_378', 'xfU24D.fa': 'lcl|NZ_CP009790.1_prot_WP_031336291.1_384', 'xfJ1a12.fa': 'lcl|NZ_CP009823.1_prot_WP_031336291.1_377', 'xfM23.fa': 'lcl|NC_010577.1_prot_WP_004089785.1_1781', 'xfMul0034.fa': 'lcl|NZ_CP006740.1_prot_WP_004089785.1_1600', 'xfSandyiAnn1.fa': 'lcl|NZ_CP006696.1_prot_WP_004083580.1_1548', 'xfM12.fa': 'lcl|NC_010513.1_prot_WP_004083580.1_1740', 'xfIVIA5901.fa': 'lcl|NZ_CP047134.1_prot_WP_004083580.1_1677', 'xfPr8x.fa': 'lcl|NZ_CP009826.1_prot_WP_031336291.1_429', 'xfESVL.fa': 'lcl|CP099516.1_prot_WLE26845.1_1682', 'xfXYL468.fa': 'lcl|NZ_CP136966.1_prot_WP_004083580.1_1951', 'xfXYL1961.fa': 'lcl|CP171775_prot_PRJNA1172445_ACGTK7_01855_351', 'xfCFBP8418.fa': 'lcl|NZ_CP136979.1_prot_WP_004083580.1_1844'}",
"refseq":"WP_016903917.1",
"sbo":"SBO:0000243"
}
},
{
"id":"XF_RS09070",
"name":"5'-nucleotidase",
"annotation":{
"db_xref":"GeneID:1127640",
"kegg.genes":"XF_2089",
"locus_tag":"XF_RS09070",
"ncbigene":"1127640",
"ncbiprotein":"WP_010894542.1",
"old_locus_tag":"XF2089",
"pangenome_results":"{'xfPaucaDeDonno.fa': 'lcl|NZ_CP020870.1_prot_WP_046420253.1_861', 'xfSalento2.fa': 'lcl|NZ_CP016610.1_prot_WP_046420253.1_864', 'xfHib4.fa': 'lcl|NZ_CP009885.1_prot_WP_010894542.1_998', 'xf9a5c.fa': 'lcl|NC_002488.3_prot_WP_010894542.1_1905', 'xfTemecula1.fa': 'lcl|NC_004556.1_prot_WP_004091210.1_840', 'xf3124.fa': 'lcl|NZ_CP009829.1_prot_WP_010894542.1_919', 'xfU24D.fa': 'lcl|NZ_CP009790.1_prot_WP_010894542.1_1900', 'xfJ1a12.fa': 'lcl|NZ_CP009823.1_prot_WP_060872294.1_1952', 'xfM23.fa': 'lcl|NC_010577.1_prot_WP_004091210.1_861', 'xfMul0034.fa': 'lcl|NZ_CP006740.1_prot_WP_038229198.1_740', 'xfSandyiAnn1.fa': 'lcl|NZ_CP006696.1_prot_WP_020851121.1_1936', 'xfM12.fa': 'lcl|NC_010513.1_prot_WP_004086743.1_904', 'xfIVIA5901.fa': 'lcl|NZ_CP047134.1_prot_WP_004086743.1_614', 'xfPr8x.fa': 'lcl|NZ_CP009826.1_prot_WP_010894542.1_935', 'xfESVL.fa': 'lcl|CP099516.1_prot_WLE27892.1_604', 'xfXYL468.fa': 'lcl|NZ_CP136966.1_prot_WP_004086743.1_1046', 'xfXYL1961.fa': 'lcl|CP171775_prot_PRJNA1172445_ACGTK7_04625_898', 'xfCFBP8418.fa': 'lcl|NZ_CP136979.1_prot_WP_004086743.1_1271'}",
"refseq":"WP_004091210.1",
"sbo":"SBO:0000243"
}
},
{
"id":"XF_RS01640",
"name":"methionine adenosyltransferase",
"annotation":{
"db_xref":"GeneID:1125920",
"kegg.genes":"XF_0392",
"locus_tag":"XF_RS01640",
"ncbigene":"1125920",
"ncbiprotein":"WP_010892922.1",
"old_locus_tag":"XF0392",
"pangenome_results":"{'xfPaucaDeDonno.fa': 'lcl|NZ_CP020870.1_prot_WP_010892922.1_324', 'xfSalento2.fa': 'lcl|NZ_CP016610.1_prot_WP_010892922.1_327', 'xfHib4.fa': 'lcl|NZ_CP009885.1_prot_WP_088577671.1_323', 'xf9a5c.fa': 'lcl|NC_002488.3_prot_WP_010892922.1_332', 'xfTemecula1.fa': 'lcl|NC_004556.1_prot_WP_004089874.1_1812', 'xf3124.fa': 'lcl|NZ_CP009829.1_prot_WP_010892922.1_326', 'xfU24D.fa': 'lcl|NZ_CP009790.1_prot_WP_010892922.1_330', 'xfJ1a12.fa': 'lcl|NZ_CP009823.1_prot_WP_010892922.1_325', 'xfM23.fa': 'lcl|NC_010577.1_prot_WP_004089874.1_1833', 'xfMul0034.fa': 'lcl|NZ_CP006740.1_prot_WP_038210686.1_1654', 'xfSandyiAnn1.fa': 'lcl|NZ_CP006696.1_prot_WP_042836517.1_1493', 'xfM12.fa': 'lcl|NC_010513.1_prot_WP_004083625.1_1793', 'xfIVIA5901.fa': 'lcl|NZ_CP047134.1_prot_WP_004083625.1_1726', 'xfPr8x.fa': 'lcl|NZ_CP009826.1_prot_WP_010892922.1_378', 'xfESVL.fa': 'lcl|CP099516.1_prot_WLE26889.1_1731', 'xfXYL468.fa': 'lcl|NZ_CP136966.1_prot_WP_004083625.1_2003', 'xfXYL1961.fa': 'lcl|CP171775_prot_PRJNA1172445_ACGTK7_01590_300', 'xfCFBP8418.fa': 'lcl|NZ_CP136979.1_prot_WP_004083625.1_1896'}",
"refseq":"WP_004083625.1",
"sbo":"SBO:0000243"
}
},
{
"id":"XF_RS09865",
"name":"5-methyltetrahydropteroyltriglutamate-- homocysteine methyltransferase",
"annotation":{
"db_xref":"GeneID:1127825",
"kegg.genes":"XF_2272",
"locus_tag":"XF_RS09865",
"ncbigene":"1127825",
"ncbiprotein":"WP_010894720.1",
"old_locus_tag":"XF2272",
"pangenome_results":"{'xfPaucaDeDonno.fa': 'lcl|NZ_CP020870.1_prot_WP_046420751.1_695', 'xfSalento2.fa': 'lcl|NZ_CP016610.1_prot_WP_046420751.1_698', 'xfHib4.fa': 'lcl|NZ_CP009885.1_prot_WP_060870477.1_1817', 'xf9a5c.fa': 'lcl|NC_002488.3_prot_WP_010894720.1_2069', 'xfTemecula1.fa': 'lcl|NC_004556.1_prot_WP_004088273.1_1415', 'xf3124.fa': 'lcl|NZ_CP009829.1_prot_WP_088572585.1_712', 'xfU24D.fa': 'lcl|NZ_CP009790.1_prot_WP_010894720.1_2065', 'xfJ1a12.fa': 'lcl|NZ_CP009823.1_prot_WP_060870477.1_1521', 'xfM23.fa': 'lcl|NC_010577.1_prot_WP_004088273.1_1438', 'xfMul0034.fa': 'lcl|NZ_CP006740.1_prot_WP_038228301.1_1205', 'xfSandyiAnn1.fa': 'lcl|NZ_CP006696.1_prot_WP_024749154.1_1141', 'xfM12.fa': 'lcl|NC_010513.1_prot_WP_012337958.1_1426', 'xfIVIA5901.fa': 'lcl|NZ_CP047134.1_prot_WP_128283883.1_1069', 'xfPr8x.fa': 'lcl|NZ_CP009826.1_prot_WP_060870477.1_762', 'xfESVL.fa': 'lcl|CP099516.1_prot_WLE28298.1_1075', 'xfXYL468.fa': 'lcl|NZ_CP136966.1_prot_WP_012337958.1_1564', 'xfXYL1961.fa': 'lcl|CP171775_prot_PRJNA1172445_ACGTK7_03665_708', 'xfCFBP8418.fa': 'lcl|NZ_CP136979.1_prot_WP_012337958.1_766'}",
"refseq":"WP_010894720.1",
"sbo":"SBO:0000243"
}
},
{
"id":"XF_RS07760",
"name":"uroporphyrin-III methyltransferase",
"annotation":{
"db_xref":"GeneID:1127347",
"kegg.genes":"XF_1798",
"locus_tag":"XF_RS07760",
"ncbigene":"1127347",
"ncbiprotein":"WP_031336621.1",
"old_locus_tag":"XF1798",
"pangenome_results":"{'xfPaucaDeDonno.fa': 'lcl|NZ_CP020870.1_prot_WP_046419999.1_1208', 'xfSalento2.fa': 'lcl|NZ_CP016610.1_prot_WP_046419999.1_1215', 'xfHib4.fa': ['lcl|NZ_CP009885.1_prot_WP_031336621.1_1466', 'lcl|NZ_CP009885.1_prot_WP_031336621.1_1325'], 'xf9a5c.fa': 'lcl|NC_002488.3_prot_WP_031336621.1_1619', 'xfTemecula1.fa': 'lcl|NC_004556.1_prot_WP_004089407.1_1155', 'xf3124.fa': 'lcl|NZ_CP009829.1_prot_WP_031336621.1_1280', 'xfU24D.fa': 'lcl|NZ_CP009790.1_prot_WP_031336621.1_1614', 'xfJ1a12.fa': 'lcl|NZ_CP009823.1_prot_WP_031336621.1_1772', 'xfM23.fa': 'lcl|NC_010577.1_prot_WP_004089407.1_1174', 'xfMul0034.fa': 'lcl|NZ_CP006740.1_prot_WP_038229651.1_1804', 'xfSandyiAnn1.fa': 'lcl|NZ_CP006696.1_prot_WP_020852980.1_1372', 'xfM12.fa': 'lcl|NC_010513.1_prot_WP_004084897.1_1194', 'xfIVIA5901.fa': 'lcl|NZ_CP047134.1_prot_WP_004084897.1_845', 'xfPr8x.fa': 'lcl|NZ_CP009826.1_prot_WP_031336621.1_1177', 'xfESVL.fa': 'lcl|CP099516.1_prot_WLE28097.1_846', 'xfXYL468.fa': 'lcl|NZ_CP136966.1_prot_WP_004084897.1_1342', 'xfXYL1961.fa': 'lcl|CP171775_prot_PRJNA1172445_ACGTK7_06405_1251', 'xfCFBP8418.fa': 'lcl|NZ_CP136979.1_prot_WP_004084897.1_999'}",
"refseq":"WP_020852980.1",
"sbo":"SBO:0000243"
}
},
{
"id":"XF_RS09660",
"name":"ATP phosphoribosyltransferase",
"annotation":{
"db_xref":"GeneID:1127773",
"kegg.genes":"XF_2220",
"locus_tag":"XF_RS09660",
"ncbigene":"1127773",
"ncbiprotein":"WP_010894668.1",
"old_locus_tag":"XF2220",
"pangenome_results":"{'xfPaucaDeDonno.fa': 'lcl|NZ_CP020870.1_prot_WP_023906325.1_739', 'xfSalento2.fa': 'lcl|NZ_CP016610.1_prot_WP_023906325.1_742', 'xfHib4.fa': 'lcl|NZ_CP009885.1_prot_WP_023906325.1_1773', 'xf9a5c.fa': 'lcl|NC_002488.3_prot_WP_010894668.1_2025', 'xfTemecula1.fa': 'lcl|NC_004556.1_prot_WP_011098025.1_1372', 'xf3124.fa': 'lcl|NZ_CP009829.1_prot_WP_023906325.1_756', 'xfU24D.fa': 'lcl|NZ_CP009790.1_prot_WP_010894668.1_2021', 'xfJ1a12.fa': 'lcl|NZ_CP009823.1_prot_WP_023906325.1_1477', 'xfM23.fa': 'lcl|NC_010577.1_prot_WP_011098025.1_1395', 'xfMul0034.fa': 'lcl|NZ_CP006740.1_prot_WP_011098025.1_1161', 'xfSandyiAnn1.fa': 'lcl|NZ_CP006696.1_prot_WP_020851321.1_1098', 'xfM12.fa': 'lcl|NC_010513.1_prot_WP_004083410.1_1383', 'xfIVIA5901.fa': 'lcl|NZ_CP047134.1_prot_WP_004083410.1_1028', 'xfPr8x.fa': 'lcl|NZ_CP009826.1_prot_WP_023907505.1_808', 'xfESVL.fa': 'lcl|CP099516.1_prot_WLE28261.1_1034', 'xfXYL468.fa': 'lcl|NZ_CP136966.1_prot_WP_004083410.1_1523', 'xfXYL1961.fa': 'lcl|CP171775_prot_PRJNA1172445_ACGTK7_03875_750', 'xfCFBP8418.fa': 'lcl|NZ_CP136979.1_prot_WP_004083410.1_809'}",
"refseq":"WP_019237692.1",
"sbo":"SBO:0000243"
}
},
{
"id":"XF_RS09630",
"name":"imidazole glycerol phosphate synthase cyclase subunit",
"annotation":{
"db_xref":"GeneID:1127767",
"kegg.genes":"XF_2214",
"locus_tag":"XF_RS09630",
"ncbigene":"1127767",
"ncbiprotein":"WP_010894662.1",
"old_locus_tag":"XF2214",
"pangenome_results":"{'xfPaucaDeDonno.fa': 'lcl|NZ_CP020870.1_prot_WP_046420492.1_745', 'xfSalento2.fa': 'lcl|NZ_CP016610.1_prot_WP_046420492.1_748', 'xfHib4.fa': 'lcl|NZ_CP009885.1_prot_WP_088371661.1_1767', 'xf9a5c.fa': 'lcl|NC_002488.3_prot_WP_010894662.1_2019', 'xfTemecula1.fa': 'lcl|NC_004556.1_prot_WP_004088319.1_1366', 'xf3124.fa': 'lcl|NZ_CP009829.1_prot_WP_023906330.1_762', 'xfU24D.fa': 'lcl|NZ_CP009790.1_prot_WP_010894662.1_2015', 'xfJ1a12.fa': 'lcl|NZ_CP009823.1_prot_WP_046420492.1_1471', 'xfM23.fa': 'lcl|NC_010577.1_prot_WP_004088319.1_1389', 'xfMul0034.fa': 'lcl|NZ_CP006740.1_prot_WP_004083404.1_1155', 'xfSandyiAnn1.fa': 'lcl|NZ_CP006696.1_prot_WP_020851327.1_1092', 'xfM12.fa': 'lcl|NC_010513.1_prot_WP_004088319.1_1377', 'xfIVIA5901.fa': 'lcl|NZ_CP047134.1_prot_WP_004083404.1_1022', 'xfPr8x.fa': 'lcl|NZ_CP009826.1_prot_WP_023907510.1_814', 'xfESVL.fa': 'lcl|CP099516.1_prot_WLE28255.1_1028', 'xfXYL468.fa': 'lcl|NZ_CP136966.1_prot_WP_004083404.1_1517', 'xfXYL1961.fa': 'lcl|CP171775_prot_PRJNA1172445_ACGTK7_03905_756', 'xfCFBP8418.fa': 'lcl|NZ_CP136979.1_prot_WP_004083404.1_815'}",
"refseq":"WP_013535484.1",
"sbo":"SBO:0000243"
}
},
{
"id":"XF_RS09650",
"name":"histidinol-phosphate transaminase",
"annotation":{
"db_xref":"GeneID:1127771",
"kegg.genes":"XF_2218",
"locus_tag":"XF_RS09650",
"ncbigene":"1127771",
"ncbiprotein":"WP_010894666.1",
"old_locus_tag":"XF2218",
"pangenome_results":"{'xfHib4.fa': 'lcl|NZ_CP009885.1_prot_WP_088578202.1_1771', 'xf9a5c.fa': 'lcl|NC_002488.3_prot_WP_010894666.1_2023', 'xfTemecula1.fa': 'lcl|NC_004556.1_prot_WP_004083408.1_1370', 'xf3124.fa': 'lcl|NZ_CP009829.1_prot_WP_023906327.1_758', 'xfU24D.fa': 'lcl|NZ_CP009790.1_prot_WP_010894666.1_2019', 'xfJ1a12.fa': 'lcl|NZ_CP009823.1_prot_WP_060872007.1_1475', 'xfM23.fa': 'lcl|NC_010577.1_prot_WP_004083408.1_1393', 'xfMul0034.fa': 'lcl|NZ_CP006740.1_prot_WP_040123192.1_1159', 'xfSandyiAnn1.fa': 'lcl|NZ_CP006696.1_prot_WP_020851323.1_1096', 'xfM12.fa': 'lcl|NC_010513.1_prot_WP_012337946.1_1381', 'xfIVIA5901.fa': 'lcl|NZ_CP047134.1_prot_WP_004083408.1_1026', 'xfPr8x.fa': 'lcl|NZ_CP009826.1_prot_WP_023907507.1_810', 'xfESVL.fa': 'lcl|CP099516.1_prot_WLE28259.1_1032', 'xfXYL468.fa': 'lcl|NZ_CP136966.1_prot_WP_004083408.1_1521', 'xfXYL1961.fa': 'lcl|CP171775_prot_PRJNA1172445_ACGTK7_03885_752', 'xfCFBP8418.fa': 'lcl|NZ_CP136979.1_prot_WP_004083408.1_811', 'xfPaucaDeDonno.fa': 'lcl|NZ_CP020870.1_prot_WP_046420500.1_741'}",
"refseq":"WP_004083408.1",
"sbo":"SBO:0000243"
}
},
{
"id":"XF_RS07885",
"name":"acetolactate synthase 2 catalytic subunit",
"annotation":{
"db_xref":"GeneID:1127371",
"kegg.genes":"XF_1821",
"locus_tag":"XF_RS07885",
"ncbigene":"1127371",
"ncbiprotein":"WP_010894287.1",
"old_locus_tag":"XF1821",
"pangenome_results":"{'xfHib4.fa': 'lcl|NZ_CP009885.1_prot_WP_023907642.1_1299', 'xf9a5c.fa': 'lcl|NC_002488.3_prot_WP_010894287.1_1643', 'xfTemecula1.fa': 'lcl|NC_004556.1_prot_WP_004572809.1_1131', 'xf3124.fa': 'lcl|NZ_CP009829.1_prot_WP_010894287.1_1256', 'xfU24D.fa': 'lcl|NZ_CP009790.1_prot_WP_010894287.1_1638', 'xfJ1a12.fa': 'lcl|NZ_CP009823.1_prot_WP_010894287.1_1796', 'xfM23.fa': 'lcl|NC_010577.1_prot_WP_004572809.1_1150', 'xfMul0034.fa': 'lcl|NZ_CP006740.1_prot_WP_004572809.1_1779', 'xfSandyiAnn1.fa': 'lcl|NZ_CP006696.1_prot_WP_020852237.1_1396', 'xfM12.fa': 'lcl|NC_010513.1_prot_WP_004084874.1_1170', 'xfIVIA5901.fa': 'lcl|NZ_CP047134.1_prot_WP_004084874.1_820', 'xfPr8x.fa': 'lcl|NZ_CP009826.1_prot_WP_023907642.1_1153', 'xfESVL.fa': 'lcl|CP099516.1_prot_WLE28076.1_820', 'xfXYL468.fa': 'lcl|NZ_CP136966.1_prot_WP_004084874.1_1316', 'xfXYL1961.fa': 'lcl|CP171775_prot_PRJNA1172445_ACGTK7_06275_1226', 'xfCFBP8418.fa': 'lcl|NZ_CP136979.1_prot_WP_004084874.1_1025', 'xfPaucaDeDonno.fa': 'lcl|NZ_CP020870.1_prot_WP_046420025.1_1184'}",
"refseq":"WP_002804901.1",
"sbo":"SBO:0000243"
}
},
{
"id":"XF_RS04290",
"name":"N-acetyl-gamma-glutamyl-phosphate reductase",
"annotation":{
"db_xref":"GeneID:1126539",
"kegg.genes":"XF_1002",
"locus_tag":"XF_RS04290",
"ncbigene":"1126539",
"ncbiprotein":"WP_010893521.1",
"old_locus_tag":"XF1002",
"pangenome_results":"{'xfPaucaDeDonno.fa': 'lcl|NZ_CP020870.1_prot_WP_046418819.1_1874', 'xfSalento2.fa': 'lcl|NZ_CP016610.1_prot_WP_046418819.1_1885', 'xfHib4.fa': 'lcl|NZ_CP009885.1_prot_WP_088578331.1_2173', 'xf9a5c.fa': 'lcl|NC_002488.3_prot_WP_010893521.1_891', 'xfTemecula1.fa': 'lcl|NC_004556.1_prot_WP_011097577.1_308', 'xf3124.fa': 'lcl|NZ_CP009829.1_prot_WP_010893521.1_1984', 'xfM23.fa': 'lcl|NC_010577.1_prot_WP_011097577.1_308', 'xfMul0034.fa': 'lcl|NZ_CP006740.1_prot_WP_027700413.1_155', 'xfSandyiAnn1.fa': 'lcl|NZ_CP006696.1_prot_WP_024748947.1_466', 'xfM12.fa': 'lcl|NC_010513.1_prot_WP_012337613.1_303', 'xfESVL.fa': 'lcl|CP099516.1_prot_WLE28353.1_278', 'xfXYL468.fa': 'lcl|NZ_CP136966.1_prot_WP_012337613.1_285', 'xfXYL1961.fa': 'lcl|CP171775_prot_PRJNA1172445_ACGTK7_09575_1871', 'xfCFBP8418.fa': 'lcl|NZ_CP136979.1_prot_WP_012337613.1_346', 'xfIVIA5901.fa': 'lcl|NZ_CP047134.1_prot_WP_012337613.1_278'}",
"refseq":"WP_012337613.1",
"sbo":"SBO:0000243"
}
},
{
"id":"XF_RS04280",
"name":"acetylornithine deacetylase",
"annotation":{
"db_xref":"GeneID:1126537",
"kegg.genes":"XF_1000",
"locus_tag":"XF_RS04280",
"ncbigene":"1126537",
"ncbiprotein":"WP_010893519.1",
"old_locus_tag":"XF1000",
"pangenome_results":"{'xfPaucaDeDonno.fa': 'lcl|NZ_CP020870.1_prot_WP_046418812.1_1876', 'xfSalento2.fa': 'lcl|NZ_CP016610.1_prot_WP_046418812.1_1887', 'xfHib4.fa': 'lcl|NZ_CP009885.1_prot_WP_023907946.1_2175', 'xf9a5c.fa': 'lcl|NC_002488.3_prot_WP_010893519.1_889', 'xfTemecula1.fa': 'lcl|NC_004556.1_prot_WP_004085242.1_306', 'xf3124.fa': 'lcl|NZ_CP009829.1_prot_WP_023906860.1_1986', 'xfM23.fa': 'lcl|NC_010577.1_prot_WP_004085242.1_306', 'xfMul0034.fa': 'lcl|NZ_CP006740.1_prot_WP_004085242.1_153', 'xfSandyiAnn1.fa': 'lcl|NZ_CP006696.1_prot_WP_020852343.1_464', 'xfM12.fa': 'lcl|NC_010513.1_prot_WP_004085242.1_301', 'xfIVIA5901.fa': 'lcl|NZ_CP047134.1_prot_WP_004085242.1_276', 'xfPr8x.fa': 'lcl|NZ_CP009826.1_prot_WP_023907946.1_1968', 'xfESVL.fa': 'lcl|CP099516.1_prot_WLE27602.1_276', 'xfXYL468.fa': 'lcl|NZ_CP136966.1_prot_WP_004085242.1_283', 'xfXYL1961.fa': 'lcl|CP171775_prot_PRJNA1172445_ACGTK7_09585_1873', 'xfCFBP8418.fa': 'lcl|NZ_CP136979.1_prot_WP_004085242.1_344', 'xfU24D.fa': 'lcl|NZ_CP009790.1_prot_WP_010893519.1_885'}",
"refseq":"WP_020852343.1",
"sbo":"SBO:0000243"
}
},
{
"id":"XF_RS09805",
"name":"acetyl-coenzyme A synthetase",
"annotation":{
"db_xref":"GeneID:1127808",
"kegg.genes":"XF_2255",
"locus_tag":"XF_RS09805",
"ncbigene":"1127808",
"ncbiprotein":"WP_010894703.1",
"old_locus_tag":"XF2255",
"pangenome_results":"{'xfPaucaDeDonno.fa': 'lcl|NZ_CP020870.1_prot_WP_046420546.1_709', 'xfSalento2.fa': 'lcl|NZ_CP016610.1_prot_WP_046420546.1_712', 'xfHib4.fa': 'lcl|NZ_CP009885.1_prot_WP_010894703.1_1804', 'xf9a5c.fa': 'lcl|NC_002488.3_prot_WP_010894703.1_2056', 'xfTemecula1.fa': 'lcl|NC_004556.1_prot_WP_004088285.1_1402', 'xf3124.fa': 'lcl|NZ_CP009829.1_prot_WP_023906305.1_725', 'xfM23.fa': 'lcl|NC_010577.1_prot_WP_004088285.1_1425', 'xfMul0034.fa': 'lcl|NZ_CP006740.1_prot_WP_038228306.1_1192', 'xfSandyiAnn1.fa': 'lcl|NZ_CP006696.1_prot_WP_024749152.1_1129', 'xfM12.fa': 'lcl|NC_010513.1_prot_WP_004083437.1_1413', 'xfIVIA5901.fa': 'lcl|NZ_CP047134.1_prot_WP_128283882.1_1057', 'xfPr8x.fa': 'lcl|NZ_CP009826.1_prot_WP_023907491.1_776', 'xfESVL.fa': 'lcl|CP099516.1_prot_WLE28288.1_1063', 'xfXYL468.fa': 'lcl|NZ_CP136966.1_prot_WP_004083437.1_1552', 'xfXYL1961.fa': 'lcl|CP171775_prot_PRJNA1172445_ACGTK7_03730_721', 'xfCFBP8418.fa': 'lcl|NZ_CP136979.1_prot_WP_004083437.1_778', 'xfU24D.fa': 'lcl|NZ_CP009790.1_prot_WP_010894703.1_2052'}",
"refseq":"WP_020852028.1",
"sbo":"SBO:0000243"
}
},
{
"id":"XF_RS05835",
"name":"glycine dehydrogenase (aminomethyl-transferring)",
"annotation":{
"db_xref":"GeneID:1126931",
"kegg.genes":"XF_1385",
"locus_tag":"XF_RS05835",
"ncbigene":"1126931",
"ncbiprotein":"WP_031337913.1",
"old_locus_tag":"XF1385",
"pangenome_results":"{'xfPaucaDeDonno.fa': 'lcl|NZ_CP020870.1_prot_WP_046419424.1_1535', 'xfSalento2.fa': 'lcl|NZ_CP016610.1_prot_WP_046419424.1_1544', 'xfTemecula1.fa': 'lcl|NC_004556.1_prot_WP_004090680.1_657', 'xf3124.fa': 'lcl|NZ_CP009829.1_prot_WP_031337913.1_1656', 'xfU24D.fa': 'lcl|NZ_CP009790.1_prot_WP_031337913.1_1216', 'xfJ1a12.fa': 'lcl|NZ_CP009823.1_prot_WP_060871857.1_1018', 'xfM23.fa': 'lcl|NC_010577.1_prot_WP_004090680.1_678', 'xfMul0034.fa': 'lcl|NZ_CP006740.1_prot_WP_038229064.1_506', 'xfSandyiAnn1.fa': 'lcl|NZ_CP006696.1_prot_WP_024749247.1_820', 'xfM12.fa': 'lcl|NC_010513.1_prot_WP_031345927.1_706', 'xfIVIA5901.fa': 'lcl|NZ_CP047134.1_prot_WP_031345927.1_1398', 'xfPr8x.fa': 'lcl|NZ_CP009826.1_prot_WP_031336800.1_1617', 'xfESVL.fa': 'lcl|CP099516.1_prot_WLE26598.1_1404', 'xfXYL468.fa': 'lcl|NZ_CP136966.1_prot_WP_031345927.1_681', 'xfXYL1961.fa': 'lcl|CP171775_prot_PRJNA1172445_ACGTK7_07975_1562', 'xfCFBP8418.fa': 'lcl|NZ_CP136979.1_prot_WP_031345927.1_1461', 'xf9a5c.fa': 'lcl|NC_002488.3_prot_WP_031337913.1_1220'}",
"refseq":"WP_004090680.1",
"sbo":"SBO:0000243"
}
},
{
"id":"XF_RS00780",
"name":"glycine cleavage system aminomethyltransferase GcvT",
"annotation":{
"db_xref":"GeneID:1125706",
"kegg.genes":"XF_0183",
"locus_tag":"XF_RS00780",
"ncbigene":"1125706",
"ncbiprotein":"WP_010892726.1",
"old_locus_tag":"XF0183",
"pangenome_results":"{'xfPaucaDeDonno.fa': 'lcl|NZ_CP020870.1_prot_WP_010892726.1_148', 'xfSalento2.fa': 'lcl|NZ_CP016610.1_prot_WP_010892726.1_149', 'xfHib4.fa': 'lcl|NZ_CP009885.1_prot_WP_088577624.1_148', 'xf9a5c.fa': 'lcl|NC_002488.3_prot_WP_010892726.1_152', 'xfTemecula1.fa': 'lcl|NC_004556.1_prot_WP_004087174.1_149', 'xf3124.fa': 'lcl|NZ_CP009829.1_prot_WP_010892726.1_151', 'xfU24D.fa': 'lcl|NZ_CP009790.1_prot_WP_010892726.1_151', 'xfJ1a12.fa': 'lcl|NZ_CP009823.1_prot_WP_010892726.1_150', 'xfM23.fa': 'lcl|NC_010577.1_prot_WP_004087174.1_149', 'xfMul0034.fa': 'lcl|NZ_CP006740.1_prot_WP_038229539.1_2157', 'xfSandyiAnn1.fa': 'lcl|NZ_CP006696.1_prot_WP_020851419.1_307', 'xfM12.fa': 'lcl|NC_010513.1_prot_WP_004085044.1_145', 'xfIVIA5901.fa': 'lcl|NZ_CP047134.1_prot_WP_004085044.1_131', 'xfPr8x.fa': 'lcl|NZ_CP009826.1_prot_WP_010892726.1_151', 'xfESVL.fa': 'lcl|CP099516.1_prot_WLE27472.1_130', 'xfXYL468.fa': 'lcl|NZ_CP136966.1_prot_WP_004085044.1_133', 'xfXYL1961.fa': 'lcl|CP171775_prot_PRJNA1172445_ACGTK7_00740_135', 'xfCFBP8418.fa': 'lcl|NZ_CP136979.1_prot_WP_004085044.1_132'}",
"refseq":"WP_020851419.1",
"sbo":"SBO:0000243"
}
},
{
"id":"XF_RS06330",
"name":"assimilatory sulfite reductase (NADPH) flavoprotein subunit",
"annotation":{
"db_xref":"GeneID:1127045",
"kegg.genes":"XF_1499",
"locus_tag":"XF_RS06330",
"ncbigene":"1127045",
"ncbiprotein":"WP_010894000.1",
"old_locus_tag":"XF1499",
"pangenome_results":"{'xfPaucaDeDonno.fa': 'lcl|NZ_CP020870.1_prot_WP_046419561.1_1436', 'xfSalento2.fa': 'lcl|NZ_CP016610.1_prot_WP_046419561.1_1445', 'xfHib4.fa': 'lcl|NZ_CP009885.1_prot_WP_088577879.1_897', 'xf9a5c.fa': 'lcl|NC_002488.3_prot_WP_010894000.1_1323', 'xfTemecula1.fa': 'lcl|NC_004556.1_prot_WP_004089012.1_757', 'xf3124.fa': 'lcl|NZ_CP009829.1_prot_WP_010894000.1_1499', 'xfM23.fa': 'lcl|NC_010577.1_prot_WP_004089012.1_778', 'xfMul0034.fa': 'lcl|NZ_CP006740.1_prot_WP_038229106.1_660', 'xfSandyiAnn1.fa': 'lcl|NZ_CP006696.1_prot_WP_020851907.1_2017', 'xfM12.fa': 'lcl|NC_010513.1_prot_WP_004083703.1_806', 'xfIVIA5901.fa': 'lcl|NZ_CP047134.1_prot_WP_004083703.1_1244', 'xfPr8x.fa': 'lcl|NZ_CP009826.1_prot_WP_023907721.1_1397', 'xfESVL.fa': 'lcl|CP099516.1_prot_WLE26457.1_1249', 'xfXYL468.fa': 'lcl|NZ_CP136966.1_prot_WP_004083703.1_952', 'xfXYL1961.fa': 'lcl|CP171775_prot_PRJNA1172445_ACGTK7_07500_1467', 'xfCFBP8418.fa': 'lcl|NZ_CP136979.1_prot_WP_004083703.1_1366'}",
"refseq":"WP_020851907.1",
"sbo":"SBO:0000243"
}
},
{
"id":"XF_RS06325",
"name":"assimilatory sulfite reductase (NADPH) hemoprotein subunit",
"annotation":{
"db_xref":"GeneID:1127044",
"kegg.genes":"XF_1498",
"locus_tag":"XF_RS06325",
"ncbigene":"1127044",
"ncbiprotein":"WP_010893999.1",
"old_locus_tag":"XF1498",
"pangenome_results":"{'xfPaucaDeDonno.fa': 'lcl|NZ_CP020870.1_prot_WP_046419558.1_1437', 'xfSalento2.fa': 'lcl|NZ_CP016610.1_prot_WP_046419558.1_1446', 'xfHib4.fa': 'lcl|NZ_CP009885.1_prot_WP_060872174.1_896', 'xf9a5c.fa': 'lcl|NC_002488.3_prot_WP_010893999.1_1322', 'xfTemecula1.fa': 'lcl|NC_004556.1_prot_WP_004089014.1_756', 'xf3124.fa': 'lcl|NZ_CP009829.1_prot_WP_023906698.1_1500', 'xfU24D.fa': 'lcl|NZ_CP009790.1_prot_WP_010893999.1_1318', 'xfJ1a12.fa': 'lcl|NZ_CP009823.1_prot_WP_060872174.1_1552', 'xfM23.fa': 'lcl|NC_010577.1_prot_WP_004089014.1_777', 'xfMul0034.fa': 'lcl|NZ_CP006740.1_prot_WP_027699977.1_659', 'xfSandyiAnn1.fa': 'lcl|NZ_CP006696.1_prot_WP_020851906.1_2018', 'xfM12.fa': 'lcl|NC_010513.1_prot_WP_004083704.1_805', 'xfIVIA5901.fa': 'lcl|NZ_CP047134.1_prot_WP_004083704.1_1245', 'xfPr8x.fa': 'lcl|NZ_CP009826.1_prot_WP_023907722.1_1398', 'xfESVL.fa': 'lcl|CP099516.1_prot_WLE26458.1_1250', 'xfXYL468.fa': 'lcl|NZ_CP136966.1_prot_WP_004083704.1_951', 'xfXYL1961.fa': 'lcl|CP171775_prot_PRJNA1172445_ACGTK7_07505_1468', 'xfCFBP8418.fa': 'lcl|NZ_CP136979.1_prot_WP_004083704.1_1367'}",
"refseq":"WP_004089014.1",
"sbo":"SBO:0000243"
}
},
{
"id":"XF_RS04305",
"name":"gamma-glutamyl-phosphate reductase",
"annotation":{
"db_xref":"GeneID:1126542",
"kegg.genes":"XF_1005",
"locus_tag":"XF_RS04305",
"ncbigene":"1126542",
"ncbiprotein":"WP_042463005.1",
"old_locus_tag":"XF1005",
"pangenome_results":"{'xfPaucaDeDonno.fa': 'lcl|NZ_CP020870.1_prot_WP_046418824.1_1871', 'xfSalento2.fa': 'lcl|NZ_CP016610.1_prot_WP_046418824.1_1881', 'xfHib4.fa': 'lcl|NZ_CP009885.1_prot_WP_088578329.1_2170', 'xf9a5c.fa': 'lcl|NC_002488.3_prot_WP_042463005.1_894', 'xfTemecula1.fa': 'lcl|NC_004556.1_prot_WP_004087888.1_311', 'xf3124.fa': 'lcl|NZ_CP009829.1_prot_WP_031337986.1_1981', 'xfU24D.fa': 'lcl|NZ_CP009790.1_prot_WP_042463005.1_890', 'xfJ1a12.fa': 'lcl|NZ_CP009823.1_prot_WP_060872145.1_1355', 'xfM23.fa': 'lcl|NC_010577.1_prot_WP_004087888.1_311', 'xfMul0034.fa': 'lcl|NZ_CP006740.1_prot_WP_027700416.1_158', 'xfIVIA5901.fa': 'lcl|NZ_CP047134.1_prot_WP_012337615.1_281', 'xfPr8x.fa': 'lcl|NZ_CP009826.1_prot_WP_031336957.1_1963', 'xfESVL.fa': 'lcl|CP099516.1_prot_WLE27605.1_281', 'xfXYL468.fa': 'lcl|NZ_CP136966.1_prot_WP_012337615.1_288', 'xfXYL1961.fa': 'lcl|CP171775_prot_PRJNA1172445_ACGTK7_09560_1868', 'xfCFBP8418.fa': 'lcl|NZ_CP136979.1_prot_WP_004085237.1_349', 'xfSandyiAnn1.fa': 'lcl|NZ_CP006696.1_prot_WP_020852347.1_469'}",
"refseq":"WP_004087888.1",
"sbo":"SBO:0000243"
}
},
{
"id":"XF_RS10085",
"name":"prephenate dehydratase",
"annotation":{
"db_xref":"GeneID:1127879",
"kegg.genes":"XF_2325",
"locus_tag":"XF_RS10085",
"ncbigene":"1127879",
"ncbiprotein":"WP_004091077.1",
"old_locus_tag":"XF2325",
"pangenome_results":"{'xfPaucaDeDonno.fa': 'lcl|NZ_CP020870.1_prot_WP_046420621.1_652', 'xfSalento2.fa': 'lcl|NZ_CP016610.1_prot_WP_046420621.1_655', 'xfHib4.fa': 'lcl|NZ_CP009885.1_prot_WP_023907470.1_715', 'xf9a5c.fa': 'lcl|NC_002488.3_prot_WP_004091077.1_2114', 'xfTemecula1.fa': 'lcl|NC_004556.1_prot_WP_004091077.1_1467', 'xf3124.fa': 'lcl|NZ_CP009829.1_prot_WP_004091077.1_666', 'xfU24D.fa': 'lcl|NZ_CP009790.1_prot_WP_004091077.1_2110', 'xfJ1a12.fa': 'lcl|NZ_CP009823.1_prot_WP_004091077.1_719', 'xfM23.fa': 'lcl|NC_010577.1_prot_WP_004091077.1_1490', 'xfMul0034.fa': 'lcl|NZ_CP006740.1_prot_WP_004091077.1_1258', 'xfSandyiAnn1.fa': 'lcl|NZ_CP006696.1_prot_WP_020852185.1_2078', 'xfM12.fa': 'lcl|NC_010513.1_prot_WP_012337967.1_1457', 'xfIVIA5901.fa': 'lcl|NZ_CP047134.1_prot_WP_004085878.1_1100', 'xfPr8x.fa': 'lcl|NZ_CP009826.1_prot_WP_023907470.1_717', 'xfESVL.fa': 'lcl|CP099516.1_prot_WLE28325.1_1106', 'xfXYL468.fa': 'lcl|NZ_CP136966.1_prot_WP_004085878.1_1596', 'xfXYL1961.fa': 'lcl|CP171775_prot_PRJNA1172445_ACGTK7_03440_664', 'xfCFBP8418.fa': 'lcl|NZ_CP136979.1_prot_WP_004085878.1_734'}",
"refseq":"WP_020852185.1",
"sbo":"SBO:0000243"
}
},
{
"id":"XF_RS00530",
"name":"PLP-dependent cysteine synthase family protein",
"annotation":{
"db_xref":"GeneID:1125646",
"kegg.genes":"XF_0128",
"locus_tag":"XF_RS00530",
"ncbigene":"1125646",
"ncbiprotein":"WP_031336151.1",
"old_locus_tag":"XF0128",
"pangenome_results":"{'xfPaucaDeDonno.fa': 'lcl|NZ_CP020870.1_prot_WP_046417712.1_100', 'xfSalento2.fa': 'lcl|NZ_CP016610.1_prot_WP_046417712.1_101', 'xfHib4.fa': 'lcl|NZ_CP009885.1_prot_WP_088577606.1_101', 'xf9a5c.fa': 'lcl|NC_002488.3_prot_WP_031336151.1_104', 'xfTemecula1.fa': 'lcl|NC_004556.1_prot_WP_011097499.1_99', 'xf3124.fa': 'lcl|NZ_CP009829.1_prot_WP_031336151.1_103', 'xfU24D.fa': 'lcl|NZ_CP009790.1_prot_WP_031336151.1_103', 'xfJ1a12.fa': 'lcl|NZ_CP009823.1_prot_WP_031336151.1_102', 'xfM23.fa': 'lcl|NC_010577.1_prot_WP_011097499.1_99', 'xfMul0034.fa': 'lcl|NZ_CP006740.1_prot_WP_040123307.1_2205', 'xfSandyiAnn1.fa': 'lcl|NZ_CP006696.1_prot_WP_024748703.1_257', 'xfM12.fa': 'lcl|NC_010513.1_prot_WP_031345801.1_96', 'xfIVIA5901.fa': 'lcl|NZ_CP047134.1_prot_WP_038211434.1_86', 'xfPr8x.fa': 'lcl|NZ_CP009826.1_prot_WP_031336151.1_103', 'xfESVL.fa': 'lcl|CP099516.1_prot_WLE27431.1_85', 'xfXYL468.fa': 'lcl|NZ_CP136966.1_prot_WP_038211434.1_87', 'xfXYL1961.fa': 'lcl|CP171775_prot_PRJNA1172445_ACGTK7_00480_88', 'xfCFBP8418.fa': 'lcl|NZ_CP136979.1_prot_WP_038211434.1_86'}",
"refseq":"WP_019304765.1",
"sbo":"SBO:0000243"
}
},
{
"id":"XF_RS04750",
"name":"methylenetetrahydrofolate reductase [NAD(P)H]",
"annotation":{
"db_xref":"GeneID:1126662",
"kegg.genes":"XF_1121",
"locus_tag":"XF_RS04750",
"ncbigene":"1126662",
"ncbiprotein":"WP_010893638.1",
"old_locus_tag":"XF1121",
"pangenome_results":"{'xfPaucaDeDonno.fa': 'lcl|NZ_CP020870.1_prot_WP_046419032.1_1780', 'xfSalento2.fa': 'lcl|NZ_CP016610.1_prot_WP_046419032.1_1789', 'xfHib4.fa': 'lcl|NZ_CP009885.1_prot_WP_010893638.1_2079', 'xf9a5c.fa': 'lcl|NC_002488.3_prot_WP_010893638.1_987', 'xfTemecula1.fa': 'lcl|NC_004556.1_prot_WP_004090038.1_427', 'xf3124.fa': 'lcl|NZ_CP009829.1_prot_WP_023906820.1_1889', 'xfM23.fa': 'lcl|NC_010577.1_prot_WP_004090038.1_428', 'xfMul0034.fa': 'lcl|NZ_CP006740.1_prot_WP_004090038.1_276', 'xfSandyiAnn1.fa': 'lcl|NZ_CP006696.1_prot_WP_020850995.1_591', 'xfM12.fa': 'lcl|NC_010513.1_prot_WP_004085660.1_437', 'xfIVIA5901.fa': 'lcl|NZ_CP047134.1_prot_WP_004085660.1_408', 'xfPr8x.fa': 'lcl|NZ_CP009826.1_prot_WP_023906820.1_1865', 'xfESVL.fa': 'lcl|CP099516.1_prot_WLE27721.1_410', 'xfXYL468.fa': 'lcl|NZ_CP136966.1_prot_WP_004085660.1_416', 'xfXYL1961.fa': 'lcl|CP171775_prot_PRJNA1172445_ACGTK7_09090_1780', 'xfCFBP8418.fa': 'lcl|NZ_CP136979.1_prot_WP_004085660.1_478', 'xfU24D.fa': 'lcl|NZ_CP009790.1_prot_WP_010893638.1_983'}",
"refseq":"WP_020850995.1",
"sbo":"SBO:0000243"
}
},
{
"id":"XF_RS05110",
"name":"HAD family phosphatase",
"annotation":{
"db_xref":"GeneID:1126746",
"kegg.genes":"XF_1201",
"locus_tag":"XF_RS05110",
"ncbigene":"1126746",
"ncbiprotein":"WP_010893711.1",
"old_locus_tag":"XF1201",
"pangenome_results":"{'xfPaucaDeDonno.fa': 'lcl|NZ_CP020870.1_prot_WP_010893711.1_1708', 'xfSalento2.fa': 'lcl|NZ_CP016610.1_prot_WP_010893711.1_1717', 'xfHib4.fa': 'lcl|NZ_CP009885.1_prot_WP_010893711.1_2007', 'xf9a5c.fa': 'lcl|NC_002488.3_prot_WP_010893711.1_1059', 'xfTemecula1.fa': 'lcl|NC_004556.1_prot_WP_004090195.1_501', 'xf3124.fa': 'lcl|NZ_CP009829.1_prot_WP_010893711.1_1817', 'xfU24D.fa': 'lcl|NZ_CP009790.1_prot_WP_010893711.1_1055', 'xfJ1a12.fa': 'lcl|NZ_CP009823.1_prot_WP_010893711.1_1189', 'xfM23.fa': 'lcl|NC_010577.1_prot_WP_004090195.1_502', 'xfMul0034.fa': 'lcl|NZ_CP006740.1_prot_WP_004086563.1_348', 'xfSandyiAnn1.fa': 'lcl|NZ_CP006696.1_prot_WP_020852451.1_664', 'xfM12.fa': 'lcl|NC_010513.1_prot_WP_004086563.1_511', 'xfIVIA5901.fa': 'lcl|NZ_CP047134.1_prot_WP_027700054.1_477', 'xfPr8x.fa': 'lcl|NZ_CP009826.1_prot_WP_010893711.1_1793', 'xfESVL.fa': 'lcl|CP099516.1_prot_WLE27780.1_479', 'xfXYL468.fa': 'lcl|NZ_CP136966.1_prot_WP_004086563.1_484', 'xfXYL1961.fa': 'lcl|CP171775_prot_PRJNA1172445_ACGTK7_08735_1713', 'xfCFBP8418.fa': 'lcl|NZ_CP136979.1_prot_WP_004086563.1_546'}",
"refseq":"WP_010893711.1",
"sbo":"SBO:0000243"
}
},
{
"id":"XF_RS04090",
"name":"thiamine-phosphate kinase",
"annotation":{
"db_xref":"GeneID:1126492",
"kegg.genes":"XF_0956",
"locus_tag":"XF_RS04090",
"ncbigene":"1126492",
"ncbiprotein":"WP_010893475.1",
"old_locus_tag":"XF0956",
"pangenome_results":"{'xfPaucaDeDonno.fa': 'lcl|NZ_CP020870.1_prot_WP_046418769.1_1917', 'xfSalento2.fa': 'lcl|NZ_CP016610.1_prot_WP_046418769.1_1927', 'xfHib4.fa': 'lcl|NZ_CP009885.1_prot_WP_023908014.1_2215', 'xf9a5c.fa': 'lcl|NC_002488.3_prot_WP_010893475.1_850', 'xfTemecula1.fa': 'lcl|NC_004556.1_prot_WP_004089682.1_1890', 'xf3124.fa': 'lcl|NZ_CP009829.1_prot_WP_010893475.1_2123', 'xfU24D.fa': 'lcl|NZ_CP009790.1_prot_WP_010893475.1_846', 'xfJ1a12.fa': 'lcl|NZ_CP009823.1_prot_WP_010893475.1_1398', 'xfM23.fa': 'lcl|NC_010577.1_prot_WP_004089682.1_1910', 'xfMul0034.fa': 'lcl|NZ_CP006740.1_prot_WP_012338057.1_1950', 'xfSandyiAnn1.fa': 'lcl|NZ_CP006696.1_prot_WP_020851606.1_1024', 'xfM12.fa': 'lcl|NC_010513.1_prot_WP_012338057.1_1850', 'xfIVIA5901.fa': 'lcl|NZ_CP047134.1_prot_WP_012338057.1_1848', 'xfPr8x.fa': 'lcl|NZ_CP009826.1_prot_WP_023908014.1_2074', 'xfESVL.fa': 'lcl|CP099516.1_prot_WLE27006.1_1858', 'xfXYL468.fa': 'lcl|NZ_CP136966.1_prot_WP_004086407.1_2109', 'xfXYL1961.fa': 'lcl|CP171775_prot_PRJNA1172445_ACGTK7_10105_1976', 'xfCFBP8418.fa': 'lcl|NZ_CP136979.1_prot_WP_004086407.1_2073'}",
"refseq":"WP_004089682.1",
"sbo":"SBO:0000243"
}
},
{
"id":"XF_RS08165",
"name":"phosphomethylpyrimidine synthase",
"annotation":{
"db_xref":"GeneID:1127439",
"kegg.genes":"XF_1888",
"locus_tag":"XF_RS08165",
"ncbigene":"1127439",
"ncbiprotein":"WP_010894354.1",
"old_locus_tag":"XF1888",
"pangenome_results":"{'xfPaucaDeDonno.fa': 'lcl|NZ_CP020870.1_prot_WP_046420367.1_1020', 'xfSalento2.fa': 'lcl|NZ_CP016610.1_prot_WP_046420367.1_1022', 'xfHib4.fa': 'lcl|NZ_CP009885.1_prot_WP_088578584.1_1229', 'xf9a5c.fa': 'lcl|NC_002488.3_prot_WP_010894354.1_1705', 'xfTemecula1.fa': 'lcl|NC_004556.1_prot_WP_011097836.1_967', 'xf3124.fa': 'lcl|NZ_CP009829.1_prot_WP_010894354.1_1109', 'xfU24D.fa': 'lcl|NZ_CP009790.1_prot_WP_010894354.1_1700', 'xfJ1a12.fa': 'lcl|NZ_CP009823.1_prot_WP_060872240.1_2150', 'xfM23.fa': 'lcl|NC_010577.1_prot_WP_011097836.1_988', 'xfMul0034.fa': 'lcl|NZ_CP006740.1_prot_WP_051606240.1_898', 'xfSandyiAnn1.fa': 'lcl|NZ_CP006696.1_prot_WP_024748820.1_1787', 'xfM12.fa': 'lcl|NC_010513.1_prot_WP_049756305.1_1043', 'xfIVIA5901.fa': 'lcl|NZ_CP047134.1_prot_WP_154123818.1_737', 'xfPr8x.fa': 'lcl|NZ_CP009826.1_prot_WP_031336576.1_1094', 'xfESVL.fa': 'lcl|CP099516.1_prot_WLE27999.1_732', 'xfXYL468.fa': 'lcl|NZ_CP136966.1_prot_WP_049756305.1_1173', 'xfCFBP8418.fa': 'lcl|NZ_CP136979.1_prot_WP_049756305.1_1143'}",
"refseq":"WP_011097836.1",
"sbo":"SBO:0000243"
}
},
{
"id":"XF_RS01930",
"name":"molybdopterin-synthase adenylyltransferase MoeB",
"annotation":{
"db_xref":"GeneID:1125996",
"kegg.genes":"XF_0466",
"locus_tag":"XF_RS01930",
"ncbigene":"1125996",
"ncbiprotein":"WP_010892994.1",
"old_locus_tag":"XF0466",
"pangenome_results":"{'xfPaucaDeDonno.fa': 'lcl|NZ_CP020870.1_prot_WP_046418031.1_386', 'xfSalento2.fa': 'lcl|NZ_CP016610.1_prot_WP_046418031.1_389', 'xfHib4.fa': 'lcl|NZ_CP009885.1_prot_WP_088577683.1_383', 'xf9a5c.fa': 'lcl|NC_002488.3_prot_WP_010892994.1_394', 'xfTemecula1.fa': 'lcl|NC_004556.1_prot_WP_004089775.1_1751', 'xf3124.fa': 'lcl|NZ_CP009829.1_prot_WP_010892994.1_387', 'xfU24D.fa': 'lcl|NZ_CP009790.1_prot_WP_010892994.1_393', 'xfJ1a12.fa': 'lcl|NZ_CP009823.1_prot_WP_010892994.1_386', 'xfM23.fa': 'lcl|NC_010577.1_prot_WP_004089775.1_1772', 'xfMul0034.fa': 'lcl|NZ_CP006740.1_prot_WP_038227949.1_1591', 'xfSandyiAnn1.fa': 'lcl|NZ_CP006696.1_prot_WP_020851185.1_1557', 'xfM12.fa': 'lcl|NC_010513.1_prot_WP_012338035.1_1731', 'xfIVIA5901.fa': 'lcl|NZ_CP047134.1_prot_WP_004083571.1_1668', 'xfPr8x.fa': 'lcl|NZ_CP009826.1_prot_WP_023907341.1_438', 'xfESVL.fa': 'lcl|CP099516.1_prot_WLE26838.1_1673', 'xfXYL468.fa': 'lcl|NZ_CP136966.1_prot_WP_004083571.1_1942', 'xfXYL1961.fa': 'lcl|CP171775_prot_PRJNA1172445_ACGTK7_01900_360', 'xfCFBP8418.fa': 'lcl|NZ_CP136979.1_prot_WP_004083571.1_1835'}",
"refseq":"WP_020851185.1",
"sbo":"SBO:0000243"
}
},
{
"id":"XF_RS06210",
"name":"cysteine desulfurase",
"annotation":{
"db_xref":"GeneID:1127019",
"kegg.genes":"XF_1473",
"locus_tag":"XF_RS06210",
"ncbigene":"1127019",
"ncbiprotein":"WP_010893974.1",
"old_locus_tag":"XF1473",
"pangenome_results":"{'xfPaucaDeDonno.fa': 'lcl|NZ_CP020870.1_prot_WP_046419531.1_1460', 'xfSalento2.fa': 'lcl|NZ_CP016610.1_prot_WP_046419531.1_1469', 'xfHib4.fa': 'lcl|NZ_CP009885.1_prot_WP_088577875.1_873', 'xf9a5c.fa': 'lcl|NC_002488.3_prot_WP_010893974.1_1298', 'xfTemecula1.fa': 'lcl|NC_004556.1_prot_WP_004089067.1_732', 'xf3124.fa': 'lcl|NZ_CP009829.1_prot_WP_010893974.1_1580', 'xfU24D.fa': 'lcl|NZ_CP009790.1_prot_WP_010893974.1_1294', 'xfJ1a12.fa': 'lcl|NZ_CP009823.1_prot_WP_010893974.1_942', 'xfM23.fa': 'lcl|NC_010577.1_prot_WP_004089067.1_753', 'xfMul0034.fa': 'lcl|NZ_CP006740.1_prot_WP_004089067.1_635', 'xfSandyiAnn1.fa': 'lcl|NZ_CP006696.1_prot_WP_004089067.1_939', 'xfM12.fa': 'lcl|NC_010513.1_prot_WP_012337770.1_782', 'xfIVIA5901.fa': 'lcl|NZ_CP047134.1_prot_WP_012337770.1_1324', 'xfPr8x.fa': 'lcl|NZ_CP009826.1_prot_WP_010893974.1_1541', 'xfESVL.fa': 'lcl|CP099516.1_prot_WLE26537.1_1333', 'xfXYL468.fa': 'lcl|NZ_CP136966.1_prot_WP_012337770.1_752', 'xfXYL1961.fa': 'lcl|CP171775_prot_PRJNA1172445_ACGTK7_07620_1491', 'xfCFBP8418.fa': 'lcl|NZ_CP136979.1_prot_WP_004084215.1_1390'}",
"refseq":"WP_012337770.1",
"sbo":"SBO:0000243"
}
},
{
"id":"XF_RS03330",
"name":"thiazole synthase",
"annotation":{
"db_xref":"GeneID:1126318",
"kegg.genes":"XF_0783",
"locus_tag":"XF_RS03330",
"ncbigene":"1126318",
"ncbiprotein":"WP_031337090.1",
"old_locus_tag":"XF0783",
"pangenome_results":"{'xfPaucaDeDonno.fa': 'lcl|NZ_CP020870.1_prot_WP_046418852.1_2064', 'xfSalento2.fa': 'lcl|NZ_CP016610.1_prot_WP_046418852.1_2075', 'xfHib4.fa': 'lcl|NZ_CP009885.1_prot_WP_031337090.1_2368', 'xf9a5c.fa': 'lcl|NC_002488.3_prot_WP_031337090.1_692', 'xfTemecula1.fa': 'lcl|NC_004556.1_prot_WP_004090471.1_2038', 'xf3124.fa': 'lcl|NZ_CP009829.1_prot_WP_031337090.1_2276', 'xfU24D.fa': 'lcl|NZ_CP009790.1_prot_WP_031337090.1_689', 'xfJ1a12.fa': 'lcl|NZ_CP009823.1_prot_WP_031337090.1_2354', 'xfM23.fa': 'lcl|NC_010577.1_prot_WP_004090471.1_2058', 'xfMul0034.fa': 'lcl|NZ_CP006740.1_prot_WP_024748911.1_56', 'xfSandyiAnn1.fa': 'lcl|NZ_CP006696.1_prot_WP_024748911.1_2542', 'xfM12.fa': 'lcl|NC_010513.1_prot_WP_004090471.1_1998', 'xfIVIA5901.fa': 'lcl|NZ_CP047134.1_prot_WP_004090471.1_1988', 'xfPr8x.fa': 'lcl|NZ_CP009826.1_prot_WP_031337090.1_2226', 'xfESVL.fa': 'lcl|CP099516.1_prot_WLE27138.1_2005', 'xfXYL468.fa': 'lcl|NZ_CP136966.1_prot_WP_004090471.1_2252', 'xfXYL1961.fa': 'lcl|CP171775_prot_PRJNA1172445_ACGTK7_10825_2119', 'xfCFBP8418.fa': 'lcl|NZ_CP136979.1_prot_WP_004090471.1_2215'}",
"refseq":"WP_003487184.1",
"sbo":"SBO:0000243"
}
},
{
"id":"XF_RS02735",
"name":"alkaline phosphatase",
"annotation":{
"db_xref":"GeneID:1126189",
"kegg.genes":"XF_0657",
"locus_tag":"XF_RS02735",
"ncbigene":"1126189",
"ncbiprotein":"WP_010893181.1",
"old_locus_tag":"XF0657",
"pangenome_results":"{'xfHib4.fa': 'lcl|NZ_CP009885.1_prot_WP_038227321.1_552', 'xf9a5c.fa': 'lcl|NC_002488.3_prot_WP_010893181.1_570', 'xfM23.fa': 'lcl|NC_010577.1_prot_WP_004088661.1_1658', 'xfMul0034.fa': 'lcl|NZ_CP006740.1_prot_WP_038210781.1_1424', 'xfSandyiAnn1.fa': 'lcl|NZ_CP006696.1_prot_WP_038274055.1_2237', 'xfM12.fa': 'lcl|NC_010513.1_prot_WP_021358286.1_1614', 'xfIVIA5901.fa': 'lcl|NZ_CP047134.1_prot_WP_181008173.1_1556', 'xfPr8x.fa': 'lcl|NZ_CP009826.1_prot_WP_038227321.1_555', 'xfESVL.fa': 'lcl|CP099516.1_prot_WLE26742.1_1563', 'xfXYL468.fa': 'lcl|NZ_CP136966.1_prot_WP_004083479.1_1828', 'xfXYL1961.fa': 'lcl|CP171775_prot_PRJNA1172445_ACGTK7_02690_516', 'xfCFBP8418.fa': 'lcl|NZ_CP136979.1_prot_WP_004083479.1_1722', 'xfTemecula1.fa': 'lcl|NC_004556.1_prot_WP_004088661.1_1637', 'xfU24D.fa': 'lcl|NZ_CP009790.1_prot_WP_010893181.1_568'}",
"refseq":"WP_004088661.1",
"sbo":"SBO:0000243"
}
},
{
"id":"XF_RS00315",
"name":"hypothetical protein",
"annotation":{
"db_xref":"GeneID:1125592",
"kegg.genes":"XF_0075",
"locus_tag":"XF_RS00315",
"ncbigene":"1125592",
"ncbiprotein":"WP_031336133.1",
"old_locus_tag":"XF0075",
"pangenome_results":"{'xfPaucaDeDonno.fa': 'lcl|NZ_CP020870.1_prot_WP_046417632.1_58', 'xfSalento2.fa': 'lcl|NZ_CP016610.1_prot_WP_046417632.1_59', 'xfHib4.fa': 'lcl|NZ_CP009885.1_prot_WP_088577593.1_59', 'xf9a5c.fa': 'lcl|NC_002488.3_prot_WP_031336133.1_60', 'xfTemecula1.fa': 'lcl|NC_004556.1_prot_WP_004087691.1_58', 'xf3124.fa': 'lcl|NZ_CP009829.1_prot_WP_023906023.1_60', 'xfU24D.fa': 'lcl|NZ_CP009790.1_prot_WP_031336133.1_59', 'xfJ1a12.fa': 'lcl|NZ_CP009823.1_prot_WP_023906023.1_59', 'xfM23.fa': 'lcl|NC_010577.1_prot_WP_004087691.1_58', 'xfMul0034.fa': 'lcl|NZ_CP006740.1_prot_WP_038229788.1_2246', 'xfIVIA5901.fa': 'lcl|NZ_CP047134.1_prot_WP_004085567.1_47', 'xfPr8x.fa': 'lcl|NZ_CP009826.1_prot_WP_031336133.1_59', 'xfESVL.fa': 'lcl|CP099516.1_prot_WLE27395.1_46', 'xfXYL468.fa': 'lcl|NZ_CP136966.1_prot_WP_004085567.1_47', 'xfXYL1961.fa': 'lcl|CP171775_prot_PRJNA1172445_ACGTK7_00280_49', 'xfCFBP8418.fa': 'lcl|NZ_CP136979.1_prot_WP_004085567.1_46', 'xfSandyiAnn1.fa': 'lcl|NZ_CP006696.1_prot_WP_020852873.1_216'}",
"refseq":"WP_020852873.1",
"sbo":"SBO:0000243"
}
},
{
"id":"XF_RS10700",
"name":"TRZ/ATZ family hydrolase",
"annotation":{
"db_xref":"GeneID:1128027",
"kegg.genes":"XF_2472",
"locus_tag":"XF_RS10700",
"ncbigene":"1128027",
"ncbiprotein":"WP_042463414.1",
"old_locus_tag":"XF2472",
"pangenome_results":"{'xfPaucaDeDonno.fa': 'lcl|NZ_CP020870.1_prot_WP_046418300.1_515', 'xfSalento2.fa': 'lcl|NZ_CP016610.1_prot_WP_046418300.1_518', 'xfHib4.fa': 'lcl|NZ_CP009885.1_prot_WP_088577744.1_579', 'xf9a5c.fa': 'lcl|NC_002488.3_prot_WP_042463414.1_2245', 'xfTemecula1.fa': 'lcl|NC_004556.1_prot_WP_004088502.1_1610', 'xf3124.fa': 'lcl|NZ_CP009829.1_prot_WP_031337617.1_532', 'xfU24D.fa': 'lcl|NZ_CP009790.1_prot_WP_042463414.1_2243', 'xfJ1a12.fa': 'lcl|NZ_CP009823.1_prot_WP_042463414.1_584', 'xfM23.fa': 'lcl|NC_010577.1_prot_WP_004088502.1_1631', 'xfMul0034.fa': 'lcl|NZ_CP006740.1_prot_WP_040123212.1_1395', 'xfSandyiAnn1.fa': 'lcl|NZ_CP006696.1_prot_WP_020851497.1_2209', 'xfM12.fa': 'lcl|NC_010513.1_prot_WP_004086025.1_1590', 'xfIVIA5901.fa': 'lcl|NZ_CP047134.1_prot_WP_004086025.1_1531', 'xfPr8x.fa': 'lcl|NZ_CP009826.1_prot_WP_023907413.1_585', 'xfESVL.fa': 'lcl|CP099516.1_prot_WLE26720.1_1538', 'xfXYL468.fa': 'lcl|NZ_CP136966.1_prot_WP_004086025.1_1727', 'xfXYL1961.fa': 'lcl|CP171775_prot_PRJNA1172445_ACGTK7_02800_537', 'xfCFBP8418.fa': 'lcl|NZ_CP136979.1_prot_WP_004086025.1_1598'}",
"refseq":"WP_020851497.1",
"sbo":"SBO:0000243"
}
},
{
"id":"XF_RS10205",
"name":"5'-methylthioadenosine phosphorylase",
"annotation":{
"db_xref":"GeneID:1127907",
"kegg.genes":"XF_2353",
"locus_tag":"XF_RS10205",
"ncbigene":"1127907",
"old_locus_tag":"XF2353",
"pangenome_results":"{'xfPaucaDeDonno.fa': 'lcl|NZ_CP020870.1_prot_WP_046420655.1_626', 'xfSalento2.fa': 'lcl|NZ_CP016610.1_prot_WP_046420655.1_629', 'xfTemecula1.fa': 'lcl|NC_004556.1_prot_WP_004091032.1_1493', 'xf3124.fa': 'lcl|NZ_CP009829.1_prot_WP_023906272.1_640', 'xfM23.fa': 'lcl|NC_010577.1_prot_WP_004091032.1_1516', 'xfMul0034.fa': 'lcl|NZ_CP006740.1_prot_WP_040123203.1_1284', 'xfSandyiAnn1.fa': 'lcl|NZ_CP006696.1_prot_WP_004091032.1_2104', 'xfM12.fa': 'lcl|NC_010513.1_prot_WP_004085829.1_1483', 'xfIVIA5901.fa': 'lcl|NZ_CP047134.1_prot_WP_004085829.1_1125', 'xfPr8x.fa': 'lcl|NZ_CP009826.1_prot_WP_023906272.1_691', 'xfESVL.fa': 'lcl|CP099516.1_prot_WLE26350.1_1131', 'xfXYL468.fa': 'lcl|NZ_CP136966.1_prot_WP_004085829.1_1621', 'xfXYL1961.fa': 'lcl|CP171775_prot_PRJNA1172445_ACGTK7_03320_640', 'xfCFBP8418.fa': 'lcl|NZ_CP136979.1_prot_WP_004085829.1_709', 'xfHib4.fa': 'lcl|NZ_CP009885.1_prot_WP_088577788.1_689', 'xfJ1a12.fa': 'lcl|NZ_CP009823.1_prot_WP_060872092.1_693'}",
"refseq":"WP_004085829.1",
"sbo":"SBO:0000243"
}
},
{
"id":"XF_RS03645",
"name":"O-succinylhomoserine (thiol)-lyase",
"annotation":{
"db_xref":"GeneID:1126400",
"kegg.genes":"XF_0864",
"locus_tag":"XF_RS03645",
"ncbigene":"1126400",
"ncbiprotein":"WP_010893384.1",
"old_locus_tag":"XF0864",
"pangenome_results":"{'xfPaucaDeDonno.fa': 'lcl|NZ_CP020870.1_prot_WP_046418642.1_1992', 'xfSalento2.fa': 'lcl|NZ_CP016610.1_prot_WP_046418642.1_2003', 'xfHib4.fa': 'lcl|NZ_CP009885.1_prot_WP_088578379.1_2296', 'xf9a5c.fa': 'lcl|NC_002488.3_prot_WP_010893384.1_764', 'xfTemecula1.fa': 'lcl|NC_004556.1_prot_WP_004088196.1_1963', 'xf3124.fa': 'lcl|NZ_CP009829.1_prot_WP_010893384.1_2205', 'xfU24D.fa': 'lcl|NZ_CP009790.1_prot_WP_010893384.1_761', 'xfJ1a12.fa': 'lcl|NZ_CP009823.1_prot_WP_010893384.1_2283', 'xfM23.fa': 'lcl|NC_010577.1_prot_WP_004088196.1_1983', 'xfMul0034.fa': 'lcl|NZ_CP006740.1_prot_WP_004088196.1_130', 'xfSandyiAnn1.fa': 'lcl|NZ_CP006696.1_prot_WP_004088196.1_2469', 'xfM12.fa': 'lcl|NC_010513.1_prot_WP_004084370.1_1924', 'xfIVIA5901.fa': 'lcl|NZ_CP047134.1_prot_WP_004084370.1_1921', 'xfPr8x.fa': 'lcl|NZ_CP009826.1_prot_WP_023908047.1_2154', 'xfESVL.fa': 'lcl|CP099516.1_prot_WLE27076.1_1936', 'xfXYL468.fa': 'lcl|NZ_CP136966.1_prot_WP_004084370.1_2181', 'xfXYL1961.fa': 'lcl|CP171775_prot_PRJNA1172445_ACGTK7_10485_2052', 'xfCFBP8418.fa': 'lcl|NZ_CP136979.1_prot_WP_004084370.1_2143'}",
"refseq":"WP_004088196.1",
"sbo":"SBO:0000243"
}
},
{
"id":"XF_RS00435",
"name":"3-deoxy-D-manno-octulosonic acid transferase",
"annotation":{
"db_xref":"GeneID:1125622",
"kegg.genes":"XF_0105",
"locus_tag":"XF_RS00435",
"ncbigene":"1125622",
"ncbiprotein":"WP_010892651.1",
"old_locus_tag":"XF0105",
"pangenome_results":"{'xfPaucaDeDonno.fa': 'lcl|NZ_CP020870.1_prot_WP_080939530.1_80', 'xfSalento2.fa': 'lcl|NZ_CP016610.1_prot_WP_046418235.1_81', 'xfHib4.fa': 'lcl|NZ_CP009885.1_prot_WP_031336145.1_81', 'xf9a5c.fa': 'lcl|NC_002488.3_prot_WP_010892651.1_84', 'xfTemecula1.fa': 'lcl|NC_004556.1_prot_WP_004087648.1_80', 'xf3124.fa': 'lcl|NZ_CP009829.1_prot_WP_031336145.1_83', 'xfU24D.fa': 'lcl|NZ_CP009790.1_prot_WP_031336145.1_83', 'xfJ1a12.fa': 'lcl|NZ_CP009823.1_prot_WP_031336145.1_82', 'xfM23.fa': 'lcl|NC_010577.1_prot_WP_004087648.1_80', 'xfMul0034.fa': 'lcl|NZ_CP006740.1_prot_WP_080679696.1_2224', 'xfSandyiAnn1.fa': 'lcl|NZ_CP006696.1_prot_WP_004087648.1_238', 'xfM12.fa': 'lcl|NC_010513.1_prot_WP_004085545.1_77', 'xfIVIA5901.fa': 'lcl|NZ_CP047134.1_prot_WP_027700373.1_68', 'xfPr8x.fa': 'lcl|NZ_CP009826.1_prot_WP_031336145.1_83', 'xfESVL.fa': 'lcl|CP099516.1_prot_WLE28340.1_67', 'xfXYL468.fa': 'lcl|NZ_CP136966.1_prot_WP_027700373.1_68', 'xfXYL1961.fa': 'lcl|CP171775_prot_PRJNA1172445_ACGTK7_00385_70', 'xfCFBP8418.fa': 'lcl|NZ_CP136979.1_prot_WP_027700373.1_67'}",
"refseq":"WP_010892651.1",
"sbo":"SBO:0000243"
}
},
{
"id":"XF_RS07865",
"name":"ketoacyl-ACP synthase III",
"annotation":{
"db_xref":"GeneID:1127367",
"kegg.genes":"XF_1817",
"locus_tag":"XF_RS07865",
"ncbigene":"1127367",
"ncbiprotein":"WP_010894284.1",
"old_locus_tag":"XF1817",
"pangenome_results":"{'xfPaucaDeDonno.fa': 'lcl|NZ_CP020870.1_prot_WP_010894284.1_1188', 'xfSalento2.fa': 'lcl|NZ_CP016610.1_prot_WP_010894284.1_1195', 'xfHib4.fa': 'lcl|NZ_CP009885.1_prot_WP_010894284.1_1304', 'xf9a5c.fa': 'lcl|NC_002488.3_prot_WP_010894284.1_1639', 'xfTemecula1.fa': 'lcl|NC_004556.1_prot_WP_011097914.1_1135', 'xf3124.fa': 'lcl|NZ_CP009829.1_prot_WP_010894284.1_1260', 'xfM23.fa': 'lcl|NC_010577.1_prot_WP_011097914.1_1154', 'xfMul0034.fa': 'lcl|NZ_CP006740.1_prot_WP_004084878.1_1783', 'xfSandyiAnn1.fa': 'lcl|NZ_CP006696.1_prot_WP_020852234.1_1392', 'xfM12.fa': 'lcl|NC_010513.1_prot_WP_004084878.1_1174', 'xfIVIA5901.fa': 'lcl|NZ_CP047134.1_prot_WP_004084878.1_824', 'xfPr8x.fa': 'lcl|NZ_CP009826.1_prot_WP_010894284.1_1157', 'xfESVL.fa': 'lcl|CP099516.1_prot_WLE28079.1_824', 'xfXYL468.fa': 'lcl|NZ_CP136966.1_prot_WP_004084878.1_1320', 'xfXYL1961.fa': 'lcl|CP171775_prot_PRJNA1172445_ACGTK7_06295_1230', 'xfCFBP8418.fa': 'lcl|NZ_CP136979.1_prot_WP_004084878.1_1021', 'xfU24D.fa': 'lcl|NZ_CP009790.1_prot_WP_010894284.1_1634'}",
"refseq":"WP_014502254.1",
"sbo":"SBO:0000243"
}
},
{
"id":"XF_RS06950",
"name":"beta-ketoacyl-[acyl-carrier-protein] synthase II",
"annotation":{
"db_xref":"GeneID:1127185",
"kegg.genes":"XF_1639",
"locus_tag":"XF_RS06950",
"ncbigene":"1127185",
"ncbiprotein":"WP_010894134.1",
"old_locus_tag":"XF1639",
"pangenome_results":"{'xfPaucaDeDonno.fa': 'lcl|NZ_CP020870.1_prot_WP_010894134.1_1299', 'xfSalento2.fa': 'lcl|NZ_CP016610.1_prot_WP_010894134.1_1307', 'xfHib4.fa': ['lcl|NZ_CP009885.1_prot_WP_038227457.1_1609', 'lcl|NZ_CP009885.1_prot_WP_038227457.1_1500'], 'xf9a5c.fa': 'lcl|NC_002488.3_prot_WP_010894134.1_1452', 'xfTemecula1.fa': 'lcl|NC_004556.1_prot_WP_011097968.1_1236', 'xf3124.fa': 'lcl|NZ_CP009829.1_prot_WP_038200638.1_1373', 'xfU24D.fa': 'lcl|NZ_CP009790.1_prot_WP_010894134.1_1448', 'xfJ1a12.fa': 'lcl|NZ_CP009823.1_prot_WP_010894134.1_1678', 'xfM23.fa': 'lcl|NC_010577.1_prot_WP_011097968.1_1255', 'xfMul0034.fa': 'lcl|NZ_CP006740.1_prot_WP_038211355.1_1025', 'xfSandyiAnn1.fa': 'lcl|NZ_CP006696.1_prot_WP_024749219.1_1311', 'xfM12.fa': 'lcl|NC_010513.1_prot_WP_038260000.1_1211', 'xfIVIA5901.fa': 'lcl|NZ_CP047134.1_prot_WP_004084938.1_861', 'xfPr8x.fa': 'lcl|NZ_CP009826.1_prot_WP_038227457.1_1270', 'xfESVL.fa': 'lcl|CP099516.1_prot_WLE28112.1_863', 'xfXYL468.fa': 'lcl|NZ_CP136966.1_prot_WP_038231100.1_1359', 'xfXYL1961.fa': 'lcl|CP171775_prot_PRJNA1172445_ACGTK7_06830_1333', 'xfCFBP8418.fa': 'lcl|NZ_CP136979.1_prot_WP_004084938.1_982'}",
"refseq":"WP_011097968.1",
"sbo":"SBO:0000243"
}
},
{
"id":"XF_RS00740",
"name":"3-oxoacyl-ACP reductase FabG",
"annotation":{
"db_xref":"GeneID:1125696",
"kegg.genes":"XF_0173",
"locus_tag":"XF_RS00740",
"ncbigene":"1125696",
"ncbiprotein":"WP_031336167.1",
"old_locus_tag":"XF0173",
"pangenome_results":"{'xfPaucaDeDonno.fa': ['lcl|NZ_CP020870.1_prot_WP_031336167.1_140', 'lcl|NZ_CP020870.1_prot_WP_004085289.1_272'], 'xfSalento2.fa': ['lcl|NZ_CP016610.1_prot_WP_031336167.1_141', 'lcl|NZ_CP016610.1_prot_WP_004085289.1_276'], 'xfHib4.fa': ['lcl|NZ_CP009885.1_prot_WP_031336167.1_140', 'lcl|NZ_CP009885.1_prot_WP_023907257.1_269'], 'xf9a5c.fa': ['lcl|NC_002488.3_prot_WP_031336167.1_144', 'lcl|NC_002488.3_prot_WP_004085289.1_278'], 'xfTemecula1.fa': ['lcl|NC_004556.1_prot_WP_004085289.1_274', 'lcl|NC_004556.1_prot_WP_012382419.1_141'], 'xf3124.fa': ['lcl|NZ_CP009829.1_prot_WP_004085289.1_272', 'lcl|NZ_CP009829.1_prot_WP_031336167.1_143'], 'xfU24D.fa': ['lcl|NZ_CP009790.1_prot_WP_004085289.1_276', 'lcl|NZ_CP009790.1_prot_WP_031336167.1_143'], 'xfJ1a12.fa': 'lcl|NZ_CP009823.1_prot_WP_004085289.1_272', 'xfM23.fa': ['lcl|NC_010577.1_prot_WP_004085289.1_274', 'lcl|NC_010577.1_prot_WP_012382419.1_141'], 'xfMul0034.fa': ['lcl|NZ_CP006740.1_prot_WP_004085289.1_2032', 'lcl|NZ_CP006740.1_prot_WP_004085051.1_2165'], 'xfSandyiAnn1.fa': ['lcl|NZ_CP006696.1_prot_WP_004085289.1_432', 'lcl|NZ_CP006696.1_prot_WP_020852296.1_299'], 'xfM12.fa': ['lcl|NC_010513.1_prot_WP_004085289.1_269', 'lcl|NC_010513.1_prot_WP_004085051.1_137'], 'xfIVIA5901.fa': ['lcl|NZ_CP047134.1_prot_WP_128283924.1_123', 'lcl|NZ_CP047134.1_prot_WP_004085289.1_245'], 'xfPr8x.fa': 'lcl|NZ_CP009826.1_prot_WP_031336167.1_143', 'xfESVL.fa': ['lcl|CP099516.1_prot_WLE27573.1_244', 'lcl|CP099516.1_prot_WLE27464.1_122'], 'xfXYL468.fa': ['lcl|NZ_CP136966.1_prot_WP_004085289.1_252', 'lcl|NZ_CP136966.1_prot_WP_004085051.1_125'], 'xfXYL1961.fa': ['lcl|CP171775_prot_PRJNA1172445_ACGTK7_01340_250', 'lcl|CP171775_prot_PRJNA1172445_ACGTK7_00700_127'], 'xfCFBP8418.fa': ['lcl|NZ_CP136979.1_prot_WP_004085289.1_313', 'lcl|NZ_CP136979.1_prot_WP_004085051.1_124']}",
"refseq":"WP_017909512.1",
"sbo":"SBO:0000243"
}
},
{
"id":"XF_RS02400",
"name":"3-hydroxydecanoyl-ACP dehydratase",
"annotation":{
"db_xref":"GeneID:1126103",
"kegg.genes":"XF_0572",
"locus_tag":"XF_RS02400",
"ncbigene":"1126103",
"ncbiprotein":"WP_042462808.1",
"old_locus_tag":"XF0572",
"pangenome_results":"{'xfPaucaDeDonno.fa': 'lcl|NZ_CP020870.1_prot_WP_042462808.1_430', 'xfSalento2.fa': 'lcl|NZ_CP016610.1_prot_WP_042462808.1_434', 'xfHib4.fa': 'lcl|NZ_CP009885.1_prot_WP_042462808.1_479', 'xf9a5c.fa': 'lcl|NC_002488.3_prot_WP_042462808.1_496', 'xfTemecula1.fa': 'lcl|NC_004556.1_prot_WP_004088753.1_1698', 'xf3124.fa': 'lcl|NZ_CP009829.1_prot_WP_031337575.1_431', 'xfU24D.fa': 'lcl|NZ_CP009790.1_prot_WP_042462808.1_494', 'xfJ1a12.fa': 'lcl|NZ_CP009823.1_prot_WP_042462808.1_487', 'xfM23.fa': 'lcl|NC_010577.1_prot_WP_004088753.1_1719', 'xfMul0034.fa': 'lcl|NZ_CP006740.1_prot_WP_040123220.1_1486', 'xfSandyiAnn1.fa': 'lcl|NZ_CP006696.1_prot_WP_004088753.1_2298', 'xfM12.fa': 'lcl|NC_010513.1_prot_WP_004083538.1_1687', 'xfIVIA5901.fa': 'lcl|NZ_CP047134.1_prot_WP_004083538.1_1626', 'xfPr8x.fa': 'lcl|NZ_CP009826.1_prot_WP_031336315.1_482', 'xfESVL.fa': 'lcl|CP099516.1_prot_WLE26803.1_1633', 'xfXYL468.fa': 'lcl|NZ_CP136966.1_prot_WP_004083538.1_1900', 'xfXYL1961.fa': 'lcl|CP171775_prot_PRJNA1172445_ACGTK7_02410_461', 'xfCFBP8418.fa': 'lcl|NZ_CP136979.1_prot_WP_004083538.1_1793'}",
"refseq":"WP_011035827.1",
"sbo":"SBO:0000243"
}
},
{
"id":"XF_RS04430",
"name":"beta-hydroxyacyl-ACP dehydratase",
"annotation":{
"db_xref":"GeneID:1126581",
"kegg.genes":"XF_1044",
"locus_tag":"XF_RS04430",
"ncbigene":"1126581",
"ncbiprotein":"WP_010893563.1",
"old_locus_tag":"XF1044",
"pangenome_results":"{'xfPaucaDeDonno.fa': 'lcl|NZ_CP020870.1_prot_WP_010893563.1_1844', 'xfSalento2.fa': 'lcl|NZ_CP016610.1_prot_WP_010893563.1_1854', 'xfHib4.fa': 'lcl|NZ_CP009885.1_prot_WP_010893563.1_2143', 'xf9a5c.fa': 'lcl|NC_002488.3_prot_WP_010893563.1_922', 'xfTemecula1.fa': 'lcl|NC_004556.1_prot_WP_004089335.1_340', 'xf3124.fa': 'lcl|NZ_CP009829.1_prot_WP_010893563.1_1954', 'xfU24D.fa': 'lcl|NZ_CP009790.1_prot_WP_010893563.1_918', 'xfJ1a12.fa': 'lcl|NZ_CP009823.1_prot_WP_010893563.1_1326', 'xfM23.fa': 'lcl|NC_010577.1_prot_WP_004089335.1_341', 'xfMul0034.fa': 'lcl|NZ_CP006740.1_prot_WP_040123069.1_191', 'xfSandyiAnn1.fa': 'lcl|NZ_CP006696.1_prot_WP_020851859.1_501', 'xfM12.fa': 'lcl|NC_010513.1_prot_WP_004085217.1_333', 'xfIVIA5901.fa': 'lcl|NZ_CP047134.1_prot_WP_004085217.1_307', 'xfPr8x.fa': 'lcl|NZ_CP009826.1_prot_WP_010893563.1_1929', 'xfESVL.fa': 'lcl|CP099516.1_prot_WLE27629.1_307', 'xfXYL468.fa': 'lcl|NZ_CP136966.1_prot_WP_004085217.1_314', 'xfXYL1961.fa': 'lcl|CP171775_prot_PRJNA1172445_ACGTK7_09425_1842', 'xfCFBP8418.fa': 'lcl|NZ_CP136979.1_prot_WP_004085217.1_375'}",
"refseq":"WP_020851859.1",
"sbo":"SBO:0000243"
}
},
{
"id":"XF_RS07945",
"name":"enoyl-[acyl-carrier-protein] reductase FabV",
"annotation":{
"db_xref":"GeneID:1127385",
"kegg.genes":"XF_1835",
"locus_tag":"XF_RS07945",
"ncbigene":"1127385",
"ncbiprotein":"WP_010894301.1",
"old_locus_tag":"XF1835",
"pangenome_results":"{'xfPaucaDeDonno.fa': 'lcl|NZ_CP020870.1_prot_WP_046420083.1_1172', 'xfSalento2.fa': 'lcl|NZ_CP016610.1_prot_WP_046420083.1_1178', 'xfHib4.fa': 'lcl|NZ_CP009885.1_prot_WP_010894301.1_1287', 'xf9a5c.fa': 'lcl|NC_002488.3_prot_WP_010894301.1_1655', 'xfTemecula1.fa': 'lcl|NC_004556.1_prot_WP_011097910.1_1119', 'xf3124.fa': 'lcl|NZ_CP009829.1_prot_WP_010894301.1_1244', 'xfU24D.fa': 'lcl|NZ_CP009790.1_prot_WP_010894301.1_1650', 'xfJ1a12.fa': 'lcl|NZ_CP009823.1_prot_WP_010894301.1_1808', 'xfM23.fa': 'lcl|NC_010577.1_prot_WP_011097910.1_1138', 'xfMul0034.fa': 'lcl|NZ_CP006740.1_prot_WP_038229703.1_1767', 'xfSandyiAnn1.fa': 'lcl|NZ_CP006696.1_prot_WP_024748882.1_1408', 'xfM12.fa': 'lcl|NC_010513.1_prot_WP_038231125.1_1158', 'xfIVIA5901.fa': 'lcl|NZ_CP047134.1_prot_WP_038231125.1_808', 'xfPr8x.fa': 'lcl|NZ_CP009826.1_prot_WP_010894301.1_1141', 'xfESVL.fa': 'lcl|CP099516.1_prot_WLE28065.1_808', 'xfXYL468.fa': 'lcl|NZ_CP136966.1_prot_WP_038231125.1_1304', 'xfXYL1961.fa': 'lcl|CP171775_prot_PRJNA1172445_ACGTK7_06215_1214', 'xfCFBP8418.fa': 'lcl|NZ_CP136979.1_prot_WP_038231125.1_1037'}",
"refseq":"WP_014506054.1",
"sbo":"SBO:0000243"
}
},
{
"id":"XF_RS00075",
"name":"coproporphyrinogen III oxidase",
"annotation":{
"db_xref":"GeneID:1125527",
"kegg.genes":"XF_0017",
"locus_tag":"XF_RS00075",
"ncbigene":"1125527",
"ncbiprotein":"WP_010892566.1",
"old_locus_tag":"XF0017",
"pangenome_results":"{'xfPaucaDeDonno.fa': 'lcl|NZ_CP020870.1_prot_WP_010892566.1_15', 'xfSalento2.fa': 'lcl|NZ_CP016610.1_prot_WP_010892566.1_15', 'xfHib4.fa': 'lcl|NZ_CP009885.1_prot_WP_010892566.1_15', 'xf9a5c.fa': 'lcl|NC_002488.3_prot_WP_010892566.1_15', 'xfTemecula1.fa': 'lcl|NC_004556.1_prot_WP_011097474.1_15', 'xf3124.fa': 'lcl|NZ_CP009829.1_prot_WP_010892566.1_15', 'xfU24D.fa': 'lcl|NZ_CP009790.1_prot_WP_010892566.1_15', 'xfJ1a12.fa': 'lcl|NZ_CP009823.1_prot_WP_060872135.1_15', 'xfSandyiAnn1.fa': 'lcl|NZ_CP006696.1_prot_WP_024748828.1_174', 'xfM12.fa': 'lcl|NC_010513.1_prot_WP_004085079.1_15', 'xfIVIA5901.fa': 'lcl|NZ_CP047134.1_prot_WP_004085079.1_14', 'xfPr8x.fa': 'lcl|NZ_CP009826.1_prot_WP_010892566.1_15', 'xfESVL.fa': 'lcl|CP099516.1_prot_WLE27366.1_14', 'xfXYL468.fa': 'lcl|NZ_CP136966.1_prot_WP_004085079.1_14', 'xfXYL1961.fa': 'lcl|CP171775_prot_PRJNA1172445_ACGTK7_00075_15', 'xfCFBP8418.fa': 'lcl|NZ_CP136979.1_prot_WP_004085079.1_14', 'xfM23.fa': 'lcl|NC_010577.1_prot_WP_011097474.1_15'}",
"refseq":"WP_004085079.1",
"sbo":"SBO:0000243"
}
},
{
"id":"XF_RS00855",
"name":"membrane protein",
"annotation":{
"db_xref":"GeneID:1125725",
"kegg.genes":"XF_0202",
"locus_tag":"XF_RS00855",
"ncbigene":"1125725",
"ncbiprotein":"WP_010892743.1",
"old_locus_tag":"XF0202",
"pangenome_results":"{'xfPaucaDeDonno.fa': 'lcl|NZ_CP020870.1_prot_WP_020851432.1_164', 'xfSalento2.fa': 'lcl|NZ_CP016610.1_prot_WP_020851432.1_166', 'xfHib4.fa': 'lcl|NZ_CP009885.1_prot_WP_020851432.1_164', 'xf9a5c.fa': 'lcl|NC_002488.3_prot_WP_010892743.1_169', 'xfTemecula1.fa': 'lcl|NC_004556.1_prot_WP_004572985.1_165', 'xf3124.fa': 'lcl|NZ_CP009829.1_prot_WP_010892743.1_168', 'xfU24D.fa': 'lcl|NZ_CP009790.1_prot_WP_010892743.1_168', 'xfJ1a12.fa': 'lcl|NZ_CP009823.1_prot_WP_010892743.1_167', 'xfM23.fa': 'lcl|NC_010577.1_prot_WP_004572985.1_165', 'xfMul0034.fa': 'lcl|NZ_CP006740.1_prot_WP_004572985.1_2141', 'xfSandyiAnn1.fa': 'lcl|NZ_CP006696.1_prot_WP_020851432.1_323', 'xfM12.fa': 'lcl|NC_010513.1_prot_WP_004086315.1_161', 'xfIVIA5901.fa': 'lcl|NZ_CP047134.1_prot_WP_004086315.1_145', 'xfPr8x.fa': 'lcl|NZ_CP009826.1_prot_WP_020851432.1_167', 'xfESVL.fa': 'lcl|CP099516.1_prot_WLE27484.1_144', 'xfXYL468.fa': 'lcl|NZ_CP136966.1_prot_WP_004086315.1_147', 'xfXYL1961.fa': 'lcl|CP171775_prot_PRJNA1172445_ACGTK7_00810_149', 'xfCFBP8418.fa': 'lcl|NZ_CP136979.1_prot_WP_004086315.1_208'}",
"refseq":"WP_020851432.1",
"sbo":"SBO:0000243"
}
},
{
"id":"XF_RS10630",
"name":"heme ABC exporter ATP-binding protein CcmA",
"annotation":{
"db_xref":"GeneID:1128010",
"kegg.genes":"XF_2455",
"locus_tag":"XF_RS10630",
"ncbigene":"1128010",
"ncbiprotein":"WP_010894899.1",
"old_locus_tag":"XF2455",
"pangenome_results":"{'xfPaucaDeDonno.fa': 'lcl|NZ_CP020870.1_prot_WP_046418176.1_531', 'xfSalento2.fa': 'lcl|NZ_CP016610.1_prot_WP_046418176.1_534', 'xfHib4.fa': 'lcl|NZ_CP009885.1_prot_WP_051372720.1_595', 'xf9a5c.fa': 'lcl|NC_002488.3_prot_WP_010894899.1_2229', 'xfTemecula1.fa': 'lcl|NC_004556.1_prot_WP_004088477.1_1595', 'xf3124.fa': 'lcl|NZ_CP009829.1_prot_WP_051372672.1_548', 'xfU24D.fa': 'lcl|NZ_CP009790.1_prot_WP_088572733.1_2227', 'xfJ1a12.fa': 'lcl|NZ_CP009823.1_prot_WP_051372720.1_601', 'xfM23.fa': 'lcl|NC_010577.1_prot_WP_004088477.1_1615', 'xfMul0034.fa': 'lcl|NZ_CP006740.1_prot_WP_004088477.1_1378', 'xfSandyiAnn1.fa': 'lcl|NZ_CP006696.1_prot_WP_042836604.1_2194', 'xfM12.fa': 'lcl|NC_010513.1_prot_WP_021358279.1_1574', 'xfIVIA5901.fa': 'lcl|NZ_CP047134.1_prot_WP_021358279.1_1514', 'xfPr8x.fa': 'lcl|NZ_CP009826.1_prot_WP_051372720.1_601', 'xfESVL.fa': 'lcl|CP099516.1_prot_WLE26703.1_1521', 'xfXYL468.fa': 'lcl|NZ_CP136966.1_prot_WP_021358279.1_1710', 'xfCFBP8418.fa': 'lcl|NZ_CP136979.1_prot_WP_021358279.1_1581'}",
"refseq":"WP_010894899.1",
"sbo":"SBO:0000243"
}
},
{
"id":"XF_RS10635",
"name":"heme exporter protein CcmB",
"annotation":{
"db_xref":"GeneID:1128011",
"kegg.genes":"XF_2456",
"locus_tag":"XF_RS10635",
"ncbigene":"1128011",
"ncbiprotein":"WP_010894900.1",
"old_locus_tag":"XF2456",
"pangenome_results":"{'xfPaucaDeDonno.fa': 'lcl|NZ_CP020870.1_prot_WP_010894900.1_530', 'xfSalento2.fa': 'lcl|NZ_CP016610.1_prot_WP_010894900.1_533', 'xfTemecula1.fa': 'lcl|NC_004556.1_prot_WP_004088478.1_1596', 'xf3124.fa': 'lcl|NZ_CP009829.1_prot_WP_031337621.1_547', 'xfU24D.fa': 'lcl|NZ_CP009790.1_prot_WP_010894900.1_2228', 'xfJ1a12.fa': 'lcl|NZ_CP009823.1_prot_WP_060871806.1_600', 'xfM23.fa': 'lcl|NC_010577.1_prot_WP_004088478.1_1616', 'xfMul0034.fa': 'lcl|NZ_CP006740.1_prot_WP_038228112.1_1379', 'xfSandyiAnn1.fa': 'lcl|NZ_CP006696.1_prot_WP_024748778.1_2195', 'xfM12.fa': 'lcl|NC_010513.1_prot_WP_012337998.1_1575', 'xfIVIA5901.fa': 'lcl|NZ_CP047134.1_prot_WP_012337998.1_1515', 'xfPr8x.fa': 'lcl|NZ_CP009826.1_prot_WP_010894900.1_600', 'xfESVL.fa': 'lcl|CP099516.1_prot_WLE26704.1_1522', 'xfXYL468.fa': 'lcl|NZ_CP136966.1_prot_WP_012337998.1_1711', 'xfXYL1961.fa': 'lcl|CP171775_prot_PRJNA1172445_ACGTK7_02875_552', 'xfCFBP8418.fa': 'lcl|NZ_CP136979.1_prot_WP_012337998.1_1582', 'xf9a5c.fa': 'lcl|NC_002488.3_prot_WP_010894900.1_2230'}",
"refseq":"WP_012337998.1",
"sbo":"SBO:0000243"
}
},
{
"id":"XF_RS10640",
"name":"heme ABC transporter permease",
"annotation":{
"db_xref":"GeneID:1128012",
"kegg.genes":"XF_2457",
"locus_tag":"XF_RS10640",
"ncbigene":"1128012",
"ncbiprotein":"WP_010894901.1",
"old_locus_tag":"XF2457",
"pangenome_results":"{'xfPaucaDeDonno.fa': 'lcl|NZ_CP020870.1_prot_WP_046418175.1_529', 'xfSalento2.fa': 'lcl|NZ_CP016610.1_prot_WP_046418175.1_532', 'xfHib4.fa': 'lcl|NZ_CP009885.1_prot_WP_023907423.1_593', 'xf9a5c.fa': 'lcl|NC_002488.3_prot_WP_010894901.1_2231', 'xfTemecula1.fa': 'lcl|NC_004556.1_prot_WP_004088479.1_1597', 'xf3124.fa': 'lcl|NZ_CP009829.1_prot_WP_010894901.1_546', 'xfU24D.fa': 'lcl|NZ_CP009790.1_prot_WP_010894901.1_2229', 'xfJ1a12.fa': 'lcl|NZ_CP009823.1_prot_WP_023907423.1_599', 'xfM23.fa': 'lcl|NC_010577.1_prot_WP_004088479.1_1617', 'xfMul0034.fa': 'lcl|NZ_CP006740.1_prot_WP_004086011.1_1380', 'xfSandyiAnn1.fa': 'lcl|NZ_CP006696.1_prot_WP_020851509.1_2196', 'xfM12.fa': 'lcl|NC_010513.1_prot_WP_004086011.1_1576', 'xfIVIA5901.fa': 'lcl|NZ_CP047134.1_prot_WP_004086011.1_1516', 'xfPr8x.fa': 'lcl|NZ_CP009826.1_prot_WP_023907423.1_599', 'xfESVL.fa': 'lcl|CP099516.1_prot_WLE26705.1_1523', 'xfXYL468.fa': 'lcl|NZ_CP136966.1_prot_WP_004086011.1_1712', 'xfXYL1961.fa': 'lcl|CP171775_prot_PRJNA1172445_ACGTK7_02870_551', 'xfCFBP8418.fa': 'lcl|NZ_CP136979.1_prot_WP_004086011.1_1583'}",
"refseq":"WP_020851509.1",
"sbo":"SBO:0000243"
}
},
{
"id":"XF_RS04680",
"name":"carbamoyl phosphate synthase large subunit",
"annotation":{
"db_xref":"GeneID:1126647",
"kegg.genes":"XF_1107",
"locus_tag":"XF_RS04680",
"ncbigene":"1126647",
"ncbiprotein":"WP_010893624.1",
"old_locus_tag":"XF1107",
"pangenome_results":"{'xfHib4.fa': 'lcl|NZ_CP009885.1_prot_WP_088578301.1_2092', 'xf9a5c.fa': 'lcl|NC_002488.3_prot_WP_010893624.1_974', 'xfTemecula1.fa': 'lcl|NC_004556.1_prot_WP_004085673.1_414', 'xf3124.fa': 'lcl|NZ_CP009829.1_prot_WP_023906826.1_1902', 'xfM23.fa': 'lcl|NC_010577.1_prot_WP_004085673.1_415', 'xfMul0034.fa': 'lcl|NZ_CP006740.1_prot_WP_004085673.1_263', 'xfSandyiAnn1.fa': 'lcl|NZ_CP006696.1_prot_WP_020850985.1_578', 'xfM12.fa': 'lcl|NC_010513.1_prot_WP_004085673.1_424', 'xfIVIA5901.fa': 'lcl|NZ_CP047134.1_prot_WP_004085673.1_395', 'xfPr8x.fa': 'lcl|NZ_CP009826.1_prot_WP_023906826.1_1878', 'xfESVL.fa': 'lcl|CP099516.1_prot_WLE27710.1_397', 'xfXYL468.fa': 'lcl|NZ_CP136966.1_prot_WP_004085673.1_403', 'xfXYL1961.fa': 'lcl|CP171775_prot_PRJNA1172445_ACGTK7_09160_1793', 'xfCFBP8418.fa': 'lcl|NZ_CP136979.1_prot_WP_004085673.1_465', 'xfPaucaDeDonno.fa': 'lcl|NZ_CP020870.1_prot_WP_046419009.1_1793', 'xfU24D.fa': 'lcl|NZ_CP009790.1_prot_WP_010893624.1_970'}",
"refseq":"WP_004085673.1",
"sbo":"SBO:0000243"
}
},
{
"id":"XF_RS09080",
"name":"glutamate dehydrogenase",
"annotation":{
"db_xref":"GeneID:1127642",
"kegg.genes":"XF_2091",
"locus_tag":"XF_RS09080",
"ncbigene":"1127642",
"ncbiprotein":"WP_010894544.1",
"old_locus_tag":"XF2091",
"pangenome_results":"{'xfPaucaDeDonno.fa': 'lcl|NZ_CP020870.1_prot_WP_046420255.1_859', 'xfSalento2.fa': 'lcl|NZ_CP016610.1_prot_WP_046420255.1_862', 'xfHib4.fa': 'lcl|NZ_CP009885.1_prot_WP_088577914.1_996', 'xf9a5c.fa': 'lcl|NC_002488.3_prot_WP_010894544.1_1907', 'xfTemecula1.fa': 'lcl|NC_004556.1_prot_WP_011097789.1_838', 'xf3124.fa': 'lcl|NZ_CP009829.1_prot_WP_023906419.1_917', 'xfM23.fa': 'lcl|NC_010577.1_prot_WP_011097789.1_859', 'xfMul0034.fa': 'lcl|NZ_CP006740.1_prot_WP_038229196.1_738', 'xfSandyiAnn1.fa': 'lcl|NZ_CP006696.1_prot_WP_020851123.1_1938', 'xfM12.fa': 'lcl|NC_010513.1_prot_WP_012337793.1_902', 'xfIVIA5901.fa': 'lcl|NZ_CP047134.1_prot_WP_128283805.1_612', 'xfPr8x.fa': 'lcl|NZ_CP009826.1_prot_WP_010894544.1_933', 'xfESVL.fa': 'lcl|CP099516.1_prot_WLE27891.1_602', 'xfXYL468.fa': 'lcl|NZ_CP136966.1_prot_WP_004086747.1_1044', 'xfXYL1961.fa': 'lcl|CP171775_prot_PRJNA1172445_ACGTK7_04615_896', 'xfCFBP8418.fa': 'lcl|NZ_CP136979.1_prot_WP_004086747.1_1273'}",
"refseq":"WP_020851123.1",
"sbo":"SBO:0000243"
}
},
{
"id":"XF_RS11690",
"name":"cell division ATP-binding protein FtsE",
"annotation":{
"db_xref":"GeneID:1128256",
"kegg.genes":"XF_2695",
"locus_tag":"XF_RS11690",
"ncbigene":"1128256",
"ncbiprotein":"WP_010895109.1",
"old_locus_tag":"XF2695",
"pangenome_results":"{'xfPaucaDeDonno.fa': 'lcl|NZ_CP020870.1_prot_WP_010895109.1_2248', 'xfSalento2.fa': 'lcl|NZ_CP016610.1_prot_WP_010895109.1_2259', 'xfHib4.fa': 'lcl|NZ_CP009885.1_prot_WP_010895109.1_2609', 'xf9a5c.fa': 'lcl|NC_002488.3_prot_WP_010895109.1_2449', 'xfTemecula1.fa': 'lcl|NC_004556.1_prot_WP_004087507.1_2217', 'xf3124.fa': 'lcl|NZ_CP009829.1_prot_WP_010895109.1_2514', 'xfU24D.fa': 'lcl|NZ_CP009790.1_prot_WP_010895109.1_2447', 'xfJ1a12.fa': 'lcl|NZ_CP009823.1_prot_WP_010895109.1_2597', 'xfM23.fa': 'lcl|NC_010577.1_prot_WP_004087507.1_2236', 'xfMul0034.fa': 'lcl|NZ_CP006740.1_prot_WP_038228491.1_2355', 'xfSandyiAnn1.fa': 'lcl|NZ_CP006696.1_prot_WP_024748807.1_92', 'xfM12.fa': 'lcl|NC_010513.1_prot_WP_027700235.1_2180', 'xfIVIA5901.fa': 'lcl|NZ_CP047134.1_prot_WP_027700235.1_2153', 'xfPr8x.fa': 'lcl|NZ_CP009826.1_prot_WP_010895109.1_2412', 'xfESVL.fa': 'lcl|CP099516.1_prot_WLE27281.1_2168', 'xfXYL468.fa': 'lcl|NZ_CP136966.1_prot_WP_027700235.1_2537', 'xfXYL1961.fa': 'lcl|CP171775_prot_PRJNA1172445_ACGTK7_11730_2292', 'xfCFBP8418.fa': 'lcl|NZ_CP136979.1_prot_WP_027700235.1_2380'}",
"refseq":"WP_003484499.1",
"sbo":"SBO:0000243"
}
},
{
"id":"XF_RS08240",
"name":"potassium transporter Kup",
"annotation":{
"db_xref":"GeneID:1127454",
"kegg.genes":"XF_1903",
"locus_tag":"XF_RS08240",
"ncbigene":"1127454",
"ncbiprotein":"WP_010894369.1",
"old_locus_tag":"XF1903",
"pangenome_results":"{'xfPaucaDeDonno.fa': 'lcl|NZ_CP020870.1_prot_WP_010894369.1_1005', 'xfSalento2.fa': 'lcl|NZ_CP016610.1_prot_WP_010894369.1_1007', 'xfHib4.fa': 'lcl|NZ_CP009885.1_prot_WP_010894369.1_1214', 'xf9a5c.fa': 'lcl|NC_002488.3_prot_WP_010894369.1_1720', 'xfTemecula1.fa': 'lcl|NC_004556.1_prot_WP_004572898.1_952', 'xf3124.fa': 'lcl|NZ_CP009829.1_prot_WP_010894369.1_1094', 'xfU24D.fa': 'lcl|NZ_CP009790.1_prot_WP_010894369.1_1715', 'xfJ1a12.fa': 'lcl|NZ_CP009823.1_prot_WP_010894369.1_2135', 'xfM23.fa': 'lcl|NC_010577.1_prot_WP_004572898.1_973', 'xfMul0034.fa': 'lcl|NZ_CP006740.1_prot_WP_040123146.1_883', 'xfSandyiAnn1.fa': 'lcl|NZ_CP006696.1_prot_WP_042836579.1_1802', 'xfM12.fa': 'lcl|NC_010513.1_prot_WP_004085424.1_1028', 'xfIVIA5901.fa': 'lcl|NZ_CP047134.1_prot_WP_128283810.1_722', 'xfPr8x.fa': 'lcl|NZ_CP009826.1_prot_WP_010894369.1_1079', 'xfESVL.fa': 'lcl|CP099516.1_prot_WLE27984.1_717', 'xfXYL468.fa': 'lcl|NZ_CP136966.1_prot_WP_004085424.1_1158', 'xfXYL1961.fa': 'lcl|CP171775_prot_PRJNA1172445_ACGTK7_05320_1036', 'xfCFBP8418.fa': 'lcl|NZ_CP136979.1_prot_WP_004085424.1_1158'}",
"refseq":"WP_004572898.1",
"sbo":"SBO:0000243"
}
},
{
"id":"XF_RS07985",
"name":"ammonia channel protein",
"annotation":{
"db_xref":"GeneID:1127394",
"kegg.genes":"XF_1844",
"locus_tag":"XF_RS07985",
"ncbigene":"1127394",
"ncbiprotein":"WP_010894310.1",
"old_locus_tag":"XF1844",
"pangenome_results":"{'xfPaucaDeDonno.fa': 'lcl|NZ_CP020870.1_prot_WP_046420052.1_1164', 'xfSalento2.fa': 'lcl|NZ_CP016610.1_prot_WP_046420052.1_1170', 'xfHib4.fa': 'lcl|NZ_CP009885.1_prot_WP_088578022.1_1279', 'xf9a5c.fa': 'lcl|NC_002488.3_prot_WP_010894310.1_1663', 'xfTemecula1.fa': 'lcl|NC_004556.1_prot_WP_004572829.1_1111', 'xf3124.fa': 'lcl|NZ_CP009829.1_prot_WP_023906574.1_1236', 'xfU24D.fa': 'lcl|NZ_CP009790.1_prot_WP_010894310.1_1658', 'xfJ1a12.fa': 'lcl|NZ_CP009823.1_prot_WP_023906574.1_1816', 'xfM23.fa': 'lcl|NC_010577.1_prot_WP_004572829.1_1130', 'xfMul0034.fa': 'lcl|NZ_CP006740.1_prot_WP_038230194.1_970', 'xfIVIA5901.fa': 'lcl|NZ_CP047134.1_prot_WP_004084854.1_774', 'xfPr8x.fa': 'lcl|NZ_CP009826.1_prot_WP_023907632.1_1133', 'xfESVL.fa': 'lcl|CP099516.1_prot_WLE28033.1_772', 'xfXYL468.fa': 'lcl|NZ_CP136966.1_prot_WP_004084854.1_1249', 'xfXYL1961.fa': 'lcl|CP171775_prot_PRJNA1172445_ACGTK7_06170_1205', 'xfCFBP8418.fa': 'lcl|NZ_CP136979.1_prot_WP_004084854.1_1045', 'xfM12.fa': 'lcl|NC_010513.1_prot_WP_004084854.1_1092'}",
"refseq":"WP_004572829.1",
"sbo":"SBO:0000243"
}
},
{
"id":"XF_RS08735",
"name":"Na+/H+ antiporter",
"annotation":{
"db_xref":"GeneID:1127570",
"kegg.genes":"XF_2019",
"locus_tag":"XF_RS08735",
"ncbigene":"1127570",
"ncbiprotein":"WP_010894476.1",
"old_locus_tag":"XF2019",
"pangenome_results":"{'xfPaucaDeDonno.fa': 'lcl|NZ_CP020870.1_prot_WP_010894476.1_894', 'xfSalento2.fa': 'lcl|NZ_CP016610.1_prot_WP_010894476.1_896', 'xfHib4.fa': 'lcl|NZ_CP009885.1_prot_WP_088578577.1_1104', 'xf9a5c.fa': 'lcl|NC_002488.3_prot_WP_010894476.1_1830', 'xfTemecula1.fa': 'lcl|NC_004556.1_prot_WP_011097794.1_849', 'xf3124.fa': 'lcl|NZ_CP009829.1_prot_WP_010894476.1_983', 'xfU24D.fa': 'lcl|NZ_CP009790.1_prot_WP_010894476.1_1826', 'xfJ1a12.fa': 'lcl|NZ_CP009823.1_prot_WP_010894476.1_2024', 'xfM23.fa': 'lcl|NC_010577.1_prot_WP_011097794.1_870', 'xfMul0034.fa': 'lcl|NZ_CP006740.1_prot_WP_038229363.1_778', 'xfSandyiAnn1.fa': 'lcl|NZ_CP006696.1_prot_WP_038274562.1_1905', 'xfM12.fa': 'lcl|NC_010513.1_prot_WP_038259951.1_924', 'xfIVIA5901.fa': 'lcl|NZ_CP047134.1_prot_WP_038259951.1_632', 'xfPr8x.fa': 'lcl|NZ_CP009826.1_prot_WP_010894476.1_968', 'xfESVL.fa': 'lcl|CP099516.1_prot_WLE27907.1_625', 'xfXYL468.fa': 'lcl|NZ_CP136966.1_prot_WP_038259951.1_1065', 'xfXYL1961.fa': 'lcl|CP171775_prot_PRJNA1172445_ACGTK7_04790_931', 'xfCFBP8418.fa': 'lcl|NZ_CP136979.1_prot_WP_038231225.1_1251'}",
"refseq":"WP_014504747.1",
"sbo":"SBO:0000243"
}
},
{
"id":"XF_RS06835",
"name":"L-fucose:H+ symporter permease",
"annotation":{
"db_xref":"GeneID:1127155",
"kegg.genes":"XF_1609",
"locus_tag":"XF_RS06835",
"ncbigene":"1127155",
"ncbiprotein":"WP_010894105.1",
"old_locus_tag":"XF1609",
"pangenome_results":"{'xfPaucaDeDonno.fa': 'lcl|NZ_CP020870.1_prot_WP_046419696.1_1323', 'xfSalento2.fa': 'lcl|NZ_CP016610.1_prot_WP_046419696.1_1331', 'xfHib4.fa': ['lcl|NZ_CP009885.1_prot_WP_088578151.1_1633', 'lcl|NZ_CP009885.1_prot_WP_088578151.1_1524'], 'xf9a5c.fa': 'lcl|NC_002488.3_prot_WP_010894105.1_1427', 'xfTemecula1.fa': 'lcl|NC_004556.1_prot_WP_011097979.1_1262', 'xf3124.fa': 'lcl|NZ_CP009829.1_prot_WP_010894105.1_1398', 'xfU24D.fa': 'lcl|NZ_CP009790.1_prot_WP_010894105.1_1423', 'xfJ1a12.fa': 'lcl|NZ_CP009823.1_prot_WP_060872219.1_1655', 'xfM23.fa': 'lcl|NC_010577.1_prot_WP_011097979.1_1281', 'xfMul0034.fa': 'lcl|NZ_CP006740.1_prot_WP_038211348.1_1051', 'xfSandyiAnn1.fa': 'lcl|NZ_CP006696.1_prot_WP_020851700.1_1285', 'xfM12.fa': 'lcl|NC_010513.1_prot_WP_004084976.1_1237', 'xfIVIA5901.fa': 'lcl|NZ_CP047134.1_prot_WP_128283889.1_884', 'xfPr8x.fa': 'lcl|NZ_CP009826.1_prot_WP_023907669.1_1295', 'xfESVL.fa': 'lcl|CP099516.1_prot_WLE28131.1_886', 'xfXYL468.fa': 'lcl|NZ_CP136966.1_prot_WP_004084976.1_1382', 'xfXYL1961.fa': 'lcl|CP171775_prot_PRJNA1172445_ACGTK7_06940_1355', 'xfCFBP8418.fa': 'lcl|NZ_CP136979.1_prot_WP_004084976.1_959'}",
"refseq":"WP_004084976.1",
"sbo":"SBO:0000243"
}
},
{
"id":"XF_RS01395",
"name":"citrate transporter",
"annotation":{
"db_xref":"GeneID:1125848",
"kegg.genes":"XF_0320",
"locus_tag":"XF_RS01395",
"ncbigene":"1125848",
"ncbiprotein":"WP_010892854.1",
"old_locus_tag":"XF0320",
"pangenome_results":"{'xfPaucaDeDonno.fa': 'lcl|NZ_CP020870.1_prot_WP_010892854.1_273', 'xfSalento2.fa': 'lcl|NZ_CP016610.1_prot_WP_010892854.1_277', 'xfHib4.fa': 'lcl|NZ_CP009885.1_prot_WP_010892854.1_270', 'xf9a5c.fa': 'lcl|NC_002488.3_prot_WP_010892854.1_279', 'xfTemecula1.fa': 'lcl|NC_004556.1_prot_WP_004087924.1_275', 'xf3124.fa': 'lcl|NZ_CP009829.1_prot_WP_010892854.1_273', 'xfU24D.fa': 'lcl|NZ_CP009790.1_prot_WP_010892854.1_277', 'xfJ1a12.fa': 'lcl|NZ_CP009823.1_prot_WP_010892854.1_273', 'xfM23.fa': 'lcl|NC_010577.1_prot_WP_004087924.1_275', 'xfMul0034.fa': 'lcl|NZ_CP006740.1_prot_WP_004087924.1_2031', 'xfSandyiAnn1.fa': 'lcl|NZ_CP006696.1_prot_WP_024748939.1_433', 'xfM12.fa': 'lcl|NC_010513.1_prot_WP_004085288.1_270', 'xfIVIA5901.fa': 'lcl|NZ_CP047134.1_prot_WP_004085288.1_246', 'xfPr8x.fa': 'lcl|NZ_CP009826.1_prot_WP_010892854.1_274', 'xfESVL.fa': 'lcl|CP099516.1_prot_WLE27574.1_245', 'xfXYL468.fa': 'lcl|NZ_CP136966.1_prot_WP_004085288.1_253', 'xfXYL1961.fa': 'lcl|CP171775_prot_PRJNA1172445_ACGTK7_01345_251', 'xfCFBP8418.fa': 'lcl|NZ_CP136979.1_prot_WP_004085288.1_314'}",
"refseq":"WP_009606750.1",
"sbo":"SBO:0000243"
}
},
{
"id":"XF_RS09795",
"name":"cation acetate symporter",
"annotation":{
"db_xref":"GeneID:1127804",
"kegg.genes":"XF_2251",
"locus_tag":"XF_RS09795",
"ncbigene":"1127804",
"ncbiprotein":"WP_010894699.1",
"old_locus_tag":"XF2251",
"pangenome_results":"{'xfPaucaDeDonno.fa': 'lcl|NZ_CP020870.1_prot_WP_046420543.1_711', 'xfSalento2.fa': 'lcl|NZ_CP016610.1_prot_WP_046420543.1_714', 'xfHib4.fa': 'lcl|NZ_CP009885.1_prot_WP_023906307.1_1802', 'xf9a5c.fa': 'lcl|NC_002488.3_prot_WP_010894699.1_2054', 'xfTemecula1.fa': 'lcl|NC_004556.1_prot_WP_004088287.1_1400', 'xf3124.fa': 'lcl|NZ_CP009829.1_prot_WP_023906307.1_727', 'xfU24D.fa': 'lcl|NZ_CP009790.1_prot_WP_010894699.1_2050', 'xfJ1a12.fa': 'lcl|NZ_CP009823.1_prot_WP_060872062.1_1506', 'xfM23.fa': 'lcl|NC_010577.1_prot_WP_004088287.1_1423', 'xfMul0034.fa': 'lcl|NZ_CP006740.1_prot_WP_004088287.1_1190', 'xfSandyiAnn1.fa': 'lcl|NZ_CP006696.1_prot_WP_020852733.1_1127', 'xfM12.fa': 'lcl|NC_010513.1_prot_WP_012337955.1_1411', 'xfIVIA5901.fa': 'lcl|NZ_CP047134.1_prot_WP_128283881.1_1055', 'xfPr8x.fa': 'lcl|NZ_CP009826.1_prot_WP_023907493.1_778', 'xfESVL.fa': 'lcl|CP099516.1_prot_WLE28286.1_1061', 'xfXYL468.fa': 'lcl|NZ_CP136966.1_prot_WP_154128406.1_1550', 'xfXYL1961.fa': 'lcl|CP171775_prot_PRJNA1172445_ACGTK7_03740_723', 'xfCFBP8418.fa': 'lcl|NZ_CP136979.1_prot_WP_004083435.1_780'}",
"refseq":"WP_010894699.1",
"sbo":"SBO:0000243"
}
},
{
"id":"XF_RS00605",
"name":"KR domain-containing protein",
"annotation":{
"db_xref":"GeneID:1125663",
"kegg.genes":"XF_0145",
"locus_tag":"XF_RS00605",
"ncbigene":"1125663",
"ncbiprotein":"WP_010892690.1",
"old_locus_tag":"XF0145",
"pangenome_results":"{'xfPaucaDeDonno.fa': 'lcl|NZ_CP020870.1_prot_WP_046417738.1_116', 'xfSalento2.fa': 'lcl|NZ_CP016610.1_prot_WP_046417738.1_117', 'xfHib4.fa': 'lcl|NZ_CP009885.1_prot_WP_046417738.1_117', 'xf9a5c.fa': 'lcl|NC_002488.3_prot_WP_010892690.1_120', 'xfTemecula1.fa': 'lcl|NC_004556.1_prot_WP_004087583.1_116', 'xf3124.fa': 'lcl|NZ_CP009829.1_prot_WP_023906058.1_119', 'xfU24D.fa': 'lcl|NZ_CP009790.1_prot_WP_010892690.1_119', 'xfJ1a12.fa': 'lcl|NZ_CP009823.1_prot_WP_010892690.1_118', 'xfM23.fa': 'lcl|NC_010577.1_prot_WP_004087583.1_116', 'xfMul0034.fa': 'lcl|NZ_CP006740.1_prot_WP_038229723.1_2188', 'xfSandyiAnn1.fa': 'lcl|NZ_CP006696.1_prot_WP_020851812.1_275', 'xfM12.fa': 'lcl|NC_010513.1_prot_WP_004085514.1_113', 'xfIVIA5901.fa': 'lcl|NZ_CP047134.1_prot_WP_004085514.1_102', 'xfPr8x.fa': 'lcl|NZ_CP009826.1_prot_WP_010892690.1_119', 'xfESVL.fa': 'lcl|CP099516.1_prot_WLE27445.1_101', 'xfXYL468.fa': 'lcl|NZ_CP136966.1_prot_WP_004085514.1_103', 'xfXYL1961.fa': 'lcl|CP171775_prot_PRJNA1172445_ACGTK7_00560_104', 'xfCFBP8418.fa': 'lcl|NZ_CP136979.1_prot_WP_004085514.1_102'}",
"refseq":"WP_004087583.1",
"sbo":"SBO:0000243"
}
},
{
"id":"XF_RS04720",
"name":"enoyl-CoA hydratase",
"annotation":{
"db_xref":"GeneID:1126655",
"kegg.genes":"XF_1115",
"locus_tag":"XF_RS04720",
"ncbigene":"1126655",
"ncbiprotein":"WP_010893632.1",
"old_locus_tag":"XF1115",
"pangenome_results":"{'xfPaucaDeDonno.fa': 'lcl|NZ_CP020870.1_prot_WP_046419021.1_1785', 'xfSalento2.fa': 'lcl|NZ_CP016610.1_prot_WP_046419021.1_1794', 'xfHib4.fa': 'lcl|NZ_CP009885.1_prot_WP_088578297.1_2084', 'xf9a5c.fa': 'lcl|NC_002488.3_prot_WP_010893632.1_982', 'xfTemecula1.fa': 'lcl|NC_004556.1_prot_WP_004090025.1_422', 'xf3124.fa': 'lcl|NZ_CP009829.1_prot_WP_010893632.1_1894', 'xfU24D.fa': 'lcl|NZ_CP009790.1_prot_WP_010893632.1_978', 'xfJ1a12.fa': 'lcl|NZ_CP009823.1_prot_WP_010893632.1_1266', 'xfM23.fa': 'lcl|NC_010577.1_prot_WP_004090025.1_423', 'xfMul0034.fa': 'lcl|NZ_CP006740.1_prot_WP_038228808.1_271', 'xfSandyiAnn1.fa': 'lcl|NZ_CP006696.1_prot_WP_020850991.1_586', 'xfM12.fa': 'lcl|NC_010513.1_prot_WP_004085665.1_432', 'xfIVIA5901.fa': 'lcl|NZ_CP047134.1_prot_WP_004085665.1_403', 'xfPr8x.fa': 'lcl|NZ_CP009826.1_prot_WP_010893632.1_1870', 'xfESVL.fa': 'lcl|CP099516.1_prot_WLE27716.1_405', 'xfXYL468.fa': 'lcl|NZ_CP136966.1_prot_WP_004085665.1_411', 'xfXYL1961.fa': 'lcl|CP171775_prot_PRJNA1172445_ACGTK7_09120_1785', 'xfCFBP8418.fa': 'lcl|NZ_CP136979.1_prot_WP_004085665.1_473'}",
"refseq":"WP_020850991.1",
"sbo":"SBO:0000243"
}
},
{
"id":"XF_RS10335",
"name":"NAD(P)-dependent alcohol dehydrogenase",
"annotation":{
"db_xref":"GeneID:1127943",
"kegg.genes":"XF_2389",
"locus_tag":"XF_RS10335",
"ncbigene":"1127943",
"ncbiprotein":"WP_010894835.1",
"old_locus_tag":"XF2389",
"pangenome_results":"{'xfPaucaDeDonno.fa': 'lcl|NZ_CP020870.1_prot_WP_046420699.1_599', 'xfSalento2.fa': 'lcl|NZ_CP016610.1_prot_WP_046420699.1_602', 'xfHib4.fa': ['lcl|NZ_CP009885.1_prot_WP_088578065.1_1377', 'lcl|NZ_CP009885.1_prot_WP_088577778.1_662'], 'xf9a5c.fa': ['lcl|NC_002488.3_prot_WP_010894217.1_1561', 'lcl|NC_002488.3_prot_WP_010894835.1_2167'], 'xfTemecula1.fa': 'lcl|NC_004556.1_prot_WP_004090975.1_1520', 'xf3124.fa': 'lcl|NZ_CP009829.1_prot_WP_010894217.1_1336', 'xfU24D.fa': ['lcl|NZ_CP009790.1_prot_WP_010894217.1_1557', 'lcl|NZ_CP009790.1_prot_WP_010894835.1_2163'], 'xfJ1a12.fa': ['lcl|NZ_CP009823.1_prot_WP_060872226.1_1715', 'lcl|NZ_CP009823.1_prot_WP_010894835.1_666'], 'xfM23.fa': 'lcl|NC_010577.1_prot_WP_004090975.1_1543', 'xfMul0034.fa': 'lcl|NZ_CP006740.1_prot_WP_038228170.1_1311', 'xfSandyiAnn1.fa': 'lcl|NZ_CP006696.1_prot_WP_020851301.1_2131', 'xfM12.fa': 'lcl|NC_010513.1_prot_WP_012337983.1_1509', 'xfIVIA5901.fa': 'lcl|NZ_CP047134.1_prot_WP_128283838.1_1150', 'xfPr8x.fa': ['lcl|NZ_CP009826.1_prot_WP_010894835.1_664', 'lcl|NZ_CP009826.1_prot_WP_023907656.1_1233'], 'xfESVL.fa': 'lcl|CP099516.1_prot_WLE26373.1_1156', 'xfXYL468.fa': 'lcl|NZ_CP136966.1_prot_WP_128283838.1_1646', 'xfXYL1961.fa': 'lcl|CP171775_prot_PRJNA1172445_ACGTK7_03200_616', 'xfCFBP8418.fa': 'lcl|NZ_CP136979.1_prot_WP_004085768.1_684'}",
"refseq":"WP_020851301.1",
"sbo":"SBO:0000243"
}
},
{
"id":"XF_RS05265",
"name":"2-methylaconitate cis-trans isomerase PrpF",
"annotation":{
"db_xref":"GeneID:1126789",
"kegg.genes":"XF_1243",
"locus_tag":"XF_RS05265",
"ncbigene":"1126789",
"ncbiprotein":"WP_031336861.1",
"old_locus_tag":"XF1243",
"pangenome_results":"{'xfPaucaDeDonno.fa': 'lcl|NZ_CP020870.1_prot_WP_046419293.1_1654', 'xfSalento2.fa': 'lcl|NZ_CP016610.1_prot_WP_046419293.1_1664', 'xfHib4.fa': 'lcl|NZ_CP009885.1_prot_WP_088578261.1_1955', 'xf9a5c.fa': 'lcl|NC_002488.3_prot_WP_031336861.1_1095', 'xfTemecula1.fa': 'lcl|NC_004556.1_prot_WP_011097671.1_536', 'xf3124.fa': 'lcl|NZ_CP009829.1_prot_WP_031336861.1_1781', 'xfU24D.fa': 'lcl|NZ_CP009790.1_prot_WP_031336861.1_1091', 'xfJ1a12.fa': 'lcl|NZ_CP009823.1_prot_WP_060871833.1_1141', 'xfM23.fa': 'lcl|NC_010577.1_prot_WP_011097671.1_555', 'xfMul0034.fa': 'lcl|NZ_CP006740.1_prot_WP_038228952.1_385', 'xfSandyiAnn1.fa': 'lcl|NZ_CP006696.1_prot_WP_020851546.1_700', 'xfM12.fa': 'lcl|NC_010513.1_prot_WP_004084053.1_547', 'xfIVIA5901.fa': 'lcl|NZ_CP047134.1_prot_WP_004084053.1_526', 'xfPr8x.fa': 'lcl|NZ_CP009826.1_prot_WP_031336861.1_1738', 'xfESVL.fa': 'lcl|CP099516.1_prot_WLE27813.1_515', 'xfXYL468.fa': 'lcl|NZ_CP136966.1_prot_WP_004084053.1_536', 'xfXYL1961.fa': 'lcl|CP171775_prot_PRJNA1172445_ACGTK7_08535_1674', 'xfCFBP8418.fa': 'lcl|NZ_CP136979.1_prot_WP_004084053.1_596'}",
"refseq":"WP_011097671.1",
"sbo":"SBO:0000243"
}
},
{
"id":"XF_RS05260",
"name":"Fe/S-dependent 2-methylisocitrate dehydratase AcnD",
"annotation":{
"db_xref":"GeneID:1126787",
"kegg.genes":"XF_1241",
"locus_tag":"XF_RS05260",
"ncbigene":"1126787",
"old_locus_tag":"XF1241",
"refseq":"WP_009608326.1",
"sbo":"SBO:0000243"
}
},
{
"id":"XF_RS09600",
"name":"amino acid permease",
"annotation":{
"db_xref":"GeneID:1127760",
"kegg.genes":"XF_2207",
"locus_tag":"XF_RS09600",
"ncbigene":"1127760",
"ncbiprotein":"WP_010894655.1",
"old_locus_tag":"XF2207",
"pangenome_results":"{'xfPaucaDeDonno.fa': 'lcl|NZ_CP020870.1_prot_WP_046420478.1_751', 'xfSalento2.fa': 'lcl|NZ_CP016610.1_prot_WP_046420478.1_754', 'xfHib4.fa': 'lcl|NZ_CP009885.1_prot_WP_023906336.1_1761', 'xf9a5c.fa': 'lcl|NC_002488.3_prot_WP_010894655.1_2013', 'xfTemecula1.fa': 'lcl|NC_004556.1_prot_WP_004088325.1_1360', 'xf3124.fa': 'lcl|NZ_CP009829.1_prot_WP_023906336.1_768', 'xfU24D.fa': 'lcl|NZ_CP009790.1_prot_WP_010894655.1_2009', 'xfJ1a12.fa': 'lcl|NZ_CP009823.1_prot_WP_010894655.1_1465', 'xfM23.fa': 'lcl|NC_010577.1_prot_WP_004088325.1_1383', 'xfMul0034.fa': 'lcl|NZ_CP006740.1_prot_WP_038228337.1_1149', 'xfSandyiAnn1.fa': 'lcl|NZ_CP006696.1_prot_WP_024749140.1_1086', 'xfM12.fa': 'lcl|NC_010513.1_prot_WP_004083398.1_1371', 'xfIVIA5901.fa': 'lcl|NZ_CP047134.1_prot_WP_128283878.1_1016', 'xfPr8x.fa': 'lcl|NZ_CP009826.1_prot_WP_010894655.1_820', 'xfESVL.fa': 'lcl|CP099516.1_prot_WLE28249.1_1022', 'xfXYL468.fa': 'lcl|NZ_CP136966.1_prot_WP_004083398.1_1511', 'xfXYL1961.fa': 'lcl|CP171775_prot_PRJNA1172445_ACGTK7_03935_762', 'xfCFBP8418.fa': 'lcl|NZ_CP136979.1_prot_WP_004083398.1_821'}",
"refseq":"WP_004083398.1",
"sbo":"SBO:0000243"
}
},
{
"id":"XF_RS05185",
"name":"ABC transporter ATP-binding protein",
"annotation":{
"db_xref":"GeneID:1126768",
"kegg.genes":"XF_1223",
"locus_tag":"XF_RS05185",
"ncbigene":"1126768",
"ncbiprotein":"WP_010893731.1",
"old_locus_tag":"XF1223",
"pangenome_results":"{'xfPaucaDeDonno.fa': 'lcl|NZ_CP020870.1_prot_WP_046419099.1_1688', 'xfSalento2.fa': 'lcl|NZ_CP016610.1_prot_WP_046419099.1_1697', 'xfHib4.fa': 'lcl|NZ_CP009885.1_prot_WP_010893731.1_1987', 'xf9a5c.fa': 'lcl|NC_002488.3_prot_WP_010893731.1_1078', 'xfTemecula1.fa': 'lcl|NC_004556.1_prot_WP_004090226.1_519', 'xf3124.fa': 'lcl|NZ_CP009829.1_prot_WP_010893731.1_1798', 'xfU24D.fa': 'lcl|NZ_CP009790.1_prot_WP_010893731.1_1074', 'xfJ1a12.fa': 'lcl|NZ_CP009823.1_prot_WP_010893731.1_1170', 'xfM23.fa': 'lcl|NC_010577.1_prot_WP_004090226.1_520', 'xfMul0034.fa': 'lcl|NZ_CP006740.1_prot_WP_040123084.1_367', 'xfSandyiAnn1.fa': 'lcl|NZ_CP006696.1_prot_WP_024749262.1_683', 'xfM12.fa': 'lcl|NC_010513.1_prot_WP_004086576.1_530', 'xfIVIA5901.fa': 'lcl|NZ_CP047134.1_prot_WP_004086576.1_494', 'xfPr8x.fa': 'lcl|NZ_CP009826.1_prot_WP_023907884.1_1775', 'xfESVL.fa': 'lcl|CP099516.1_prot_WLE27796.1_496', 'xfXYL468.fa': 'lcl|NZ_CP136966.1_prot_WP_004086576.1_501', 'xfXYL1961.fa': 'lcl|CP171775_prot_PRJNA1172445_ACGTK7_08645_1695', 'xfCFBP8418.fa': 'lcl|NZ_CP136979.1_prot_WP_004086576.1_563'}",
"refseq":"WP_004090226.1",
"sbo":"SBO:0000243"
}
},
{
"id":"XF_RS01515",
"name":"lipase",
"annotation":{
"db_xref":"GeneID:1125886",
"kegg.genes":"XF_0358",
"locus_tag":"XF_RS01515",
"ncbigene":"1125886",
"ncbiprotein":"WP_042462699.1",
"old_locus_tag":"XF0358",
"pangenome_results":"{'xfPaucaDeDonno.fa': 'lcl|NZ_CP020870.1_prot_WP_046417961.1_298', 'xfSalento2.fa': 'lcl|NZ_CP016610.1_prot_WP_046417961.1_301', 'xfHib4.fa': 'lcl|NZ_CP009885.1_prot_WP_088577666.1_297', 'xf9a5c.fa': ['lcl|NC_002488.3_prot_WP_042462699.1_306', 'lcl|NC_002488.3_prot_WP_042462695.1_305'], 'xfTemecula1.fa': ['lcl|NC_004556.1_prot_WP_012382727.1_1839', 'lcl|NC_004556.1_prot_WP_012382726.1_1838'], 'xf3124.fa': ['lcl|NZ_CP009829.1_prot_WP_042462695.1_299', 'lcl|NZ_CP009829.1_prot_WP_069106991.1_300'], 'xfU24D.fa': ['lcl|NZ_CP009790.1_prot_WP_042462695.1_303', 'lcl|NZ_CP009790.1_prot_WP_042462699.1_304'], 'xfJ1a12.fa': ['lcl|NZ_CP009823.1_prot_WP_042462695.1_298', 'lcl|NZ_CP009823.1_prot_WP_081089806.1_299'], 'xfM23.fa': ['lcl|NC_010577.1_prot_WP_012382726.1_1858', 'lcl|NC_010577.1_prot_WP_012382727.1_1859'], 'xfMul0034.fa': ['lcl|NZ_CP006740.1_prot_WP_038227882.1_1679', 'lcl|NZ_CP006740.1_prot_WP_038227880.1_1680'], 'xfSandyiAnn1.fa': ['lcl|NZ_CP006696.1_prot_WP_020851638.1_1650', 'lcl|NZ_CP006696.1_prot_WP_042836533.1_1651'], 'xfM12.fa': 'lcl|NC_010513.1_prot_WP_012338045.1_1818', 'xfIVIA5901.fa': 'lcl|NZ_CP047134.1_prot_WP_128283951.1_1750', 'xfPr8x.fa': ['lcl|NZ_CP009826.1_prot_WP_023907271.1_299', 'lcl|NZ_CP009826.1_prot_WP_031336233.1_300'], 'xfESVL.fa': 'lcl|CP099516.1_prot_WLE26911.1_1756', 'xfXYL468.fa': 'lcl|NZ_CP136966.1_prot_WP_004086604.1_2081', 'xfXYL1961.fa': 'lcl|CP171775_prot_PRJNA1172445_ACGTK7_01465_275', 'xfCFBP8418.fa': 'lcl|NZ_CP136979.1_prot_WP_004086604.1_1977'}",
"refseq":"WP_004089920.1",
"sbo":"SBO:0000243"
}
},
{
"id":"XF_RS06440",
"name":"general secretion pathway protein GspK",
"annotation":{
"db_xref":"GeneID:1127069",
"kegg.genes":"XF_1523",
"locus_tag":"XF_RS06440",
"ncbigene":"1127069",
"ncbiprotein":"WP_010894024.1",
"old_locus_tag":"XF1523",
"pangenome_results":"{'xfPaucaDeDonno.fa': 'lcl|NZ_CP020870.1_prot_WP_010894024.1_1413', 'xfSalento2.fa': 'lcl|NZ_CP016610.1_prot_WP_010894024.1_1421', 'xfHib4.fa': 'lcl|NZ_CP009885.1_prot_WP_010894024.1_919', 'xf9a5c.fa': 'lcl|NC_002488.3_prot_WP_010894024.1_1346', 'xfTemecula1.fa': 'lcl|NC_004556.1_prot_WP_011097764.1_780', 'xf3124.fa': 'lcl|NZ_CP009829.1_prot_WP_023906683.1_1475', 'xfM23.fa': 'lcl|NC_010577.1_prot_WP_011097764.1_801', 'xfMul0034.fa': 'lcl|NZ_CP006740.1_prot_WP_040123130.1_683', 'xfSandyiAnn1.fa': 'lcl|NZ_CP006696.1_prot_WP_020852923.1_1994', 'xfM12.fa': 'lcl|NC_010513.1_prot_WP_004083682.1_828', 'xfIVIA5901.fa': 'lcl|NZ_CP047134.1_prot_WP_004083682.1_1221', 'xfPr8x.fa': 'lcl|NZ_CP009826.1_prot_WP_010894024.1_1374', 'xfESVL.fa': 'lcl|CP099516.1_prot_WLE26436.1_1225', 'xfXYL468.fa': 'lcl|NZ_CP136966.1_prot_WP_004083682.1_976', 'xfXYL1961.fa': 'lcl|CP171775_prot_PRJNA1172445_ACGTK7_07390_1445', 'xfCFBP8418.fa': 'lcl|NZ_CP136979.1_prot_WP_004083682.1_1342', 'xfU24D.fa': 'lcl|NZ_CP009790.1_prot_WP_010894024.1_1342'}",
"refseq":"WP_020852923.1",
"sbo":"SBO:0000243"
}
},
{
"id":"XF_RS06460",
"name":"type II secretion system protein GspD",
"annotation":{
"db_xref":"GeneID:1127073",
"kegg.genes":"XF_1527",
"locus_tag":"XF_RS06460",
"ncbigene":"1127073",
"ncbiprotein":"WP_010894028.1",
"old_locus_tag":"XF1527",
"pangenome_results":"{'xfPaucaDeDonno.fa': 'lcl|NZ_CP020870.1_prot_WP_046419602.1_1409', 'xfSalento2.fa': 'lcl|NZ_CP016610.1_prot_WP_046419602.1_1417', 'xfHib4.fa': 'lcl|NZ_CP009885.1_prot_WP_010894028.1_923', 'xf9a5c.fa': 'lcl|NC_002488.3_prot_WP_010894028.1_1350', 'xfTemecula1.fa': 'lcl|NC_004556.1_prot_WP_011097766.1_784', 'xf3124.fa': 'lcl|NZ_CP009829.1_prot_WP_010894028.1_1471', 'xfU24D.fa': 'lcl|NZ_CP009790.1_prot_WP_010894028.1_1346', 'xfJ1a12.fa': 'lcl|NZ_CP009823.1_prot_WP_010894028.1_1579', 'xfM23.fa': 'lcl|NC_010577.1_prot_WP_011097766.1_805', 'xfMul0034.fa': 'lcl|NZ_CP006740.1_prot_WP_040123131.1_687', 'xfSandyiAnn1.fa': 'lcl|NZ_CP006696.1_prot_WP_024748760.1_1990', 'xfM12.fa': 'lcl|NC_010513.1_prot_WP_004083678.1_832', 'xfIVIA5901.fa': 'lcl|NZ_CP047134.1_prot_WP_128283811.1_1217', 'xfPr8x.fa': 'lcl|NZ_CP009826.1_prot_WP_010894028.1_1370', 'xfESVL.fa': 'lcl|CP099516.1_prot_WLE26433.1_1221', 'xfXYL468.fa': 'lcl|NZ_CP136966.1_prot_WP_004083678.1_980', 'xfXYL1961.fa': 'lcl|CP171775_prot_PRJNA1172445_ACGTK7_07370_1441', 'xfCFBP8418.fa': 'lcl|NZ_CP136979.1_prot_WP_004083678.1_1338'}",
"refseq":"WP_020851910.1",
"sbo":"SBO:0000243"
}
},
{
"id":"XF_RS06435",
"name":"general secretion pathway protein GspJ",
"annotation":{
"db_xref":"GeneID:1127068",
"kegg.genes":"XF_1522",
"locus_tag":"XF_RS06435",
"ncbigene":"1127068",
"ncbiprotein":"WP_010894023.1",
"old_locus_tag":"XF1522",
"pangenome_results":"{'xfPaucaDeDonno.fa': 'lcl|NZ_CP020870.1_prot_WP_010894023.1_1414', 'xfSalento2.fa': 'lcl|NZ_CP016610.1_prot_WP_010894023.1_1422', 'xfHib4.fa': 'lcl|NZ_CP009885.1_prot_WP_010894023.1_918', 'xf9a5c.fa': 'lcl|NC_002488.3_prot_WP_010894023.1_1345', 'xfTemecula1.fa': 'lcl|NC_004556.1_prot_WP_011097763.1_779', 'xf3124.fa': 'lcl|NZ_CP009829.1_prot_WP_023906684.1_1476', 'xfU24D.fa': 'lcl|NZ_CP009790.1_prot_WP_010894023.1_1341', 'xfJ1a12.fa': 'lcl|NZ_CP009823.1_prot_WP_023906684.1_1574', 'xfM23.fa': 'lcl|NC_010577.1_prot_WP_011097763.1_800', 'xfMul0034.fa': 'lcl|NZ_CP006740.1_prot_WP_011097763.1_682', 'xfSandyiAnn1.fa': 'lcl|NZ_CP006696.1_prot_WP_020852924.1_1995', 'xfM12.fa': 'lcl|NC_010513.1_prot_WP_004083683.1_827', 'xfIVIA5901.fa': 'lcl|NZ_CP047134.1_prot_WP_004083683.1_1222', 'xfPr8x.fa': 'lcl|NZ_CP009826.1_prot_WP_010894023.1_1375', 'xfESVL.fa': 'lcl|CP099516.1_prot_WLE26437.1_1226', 'xfXYL468.fa': 'lcl|NZ_CP136966.1_prot_WP_004083683.1_975', 'xfXYL1961.fa': 'lcl|CP171775_prot_PRJNA1172445_ACGTK7_07395_1446', 'xfCFBP8418.fa': 'lcl|NZ_CP136979.1_prot_WP_004083683.1_1343'}",
"refseq":"WP_010894023.1",
"sbo":"SBO:0000243"
}
},
{
"id":"XF_RS06420",
"name":"type II secretion system protein GspG",
"annotation":{
"db_xref":"GeneID:1127065",
"kegg.genes":"XF_1519",
"locus_tag":"XF_RS06420",
"ncbigene":"1127065",
"ncbiprotein":"WP_004083686.1",
"old_locus_tag":"XF1519",
"pangenome_results":"{'xfPaucaDeDonno.fa': 'lcl|NZ_CP020870.1_prot_WP_004083686.1_1417', 'xfSalento2.fa': 'lcl|NZ_CP016610.1_prot_WP_004083686.1_1425', 'xfHib4.fa': 'lcl|NZ_CP009885.1_prot_WP_088578568.1_915', 'xf9a5c.fa': 'lcl|NC_002488.3_prot_WP_004083686.1_1342', 'xfTemecula1.fa': 'lcl|NC_004556.1_prot_WP_004088955.1_776', 'xf3124.fa': 'lcl|NZ_CP009829.1_prot_WP_004083686.1_1479', 'xfU24D.fa': 'lcl|NZ_CP009790.1_prot_WP_004083686.1_1338', 'xfJ1a12.fa': 'lcl|NZ_CP009823.1_prot_WP_004083686.1_1571', 'xfM23.fa': 'lcl|NC_010577.1_prot_WP_004088955.1_797', 'xfMul0034.fa': 'lcl|NZ_CP006740.1_prot_WP_004088955.1_679', 'xfSandyiAnn1.fa': 'lcl|NZ_CP006696.1_prot_WP_004088955.1_1998', 'xfM12.fa': 'lcl|NC_010513.1_prot_WP_004083686.1_824', 'xfIVIA5901.fa': 'lcl|NZ_CP047134.1_prot_WP_004083686.1_1225', 'xfPr8x.fa': 'lcl|NZ_CP009826.1_prot_WP_004083686.1_1378', 'xfESVL.fa': 'lcl|CP099516.1_prot_WLE26440.1_1229', 'xfXYL468.fa': 'lcl|NZ_CP136966.1_prot_WP_004083686.1_972', 'xfXYL1961.fa': 'lcl|CP171775_prot_PRJNA1172445_ACGTK7_07410_1449', 'xfCFBP8418.fa': 'lcl|NZ_CP136979.1_prot_WP_004083686.1_1346'}",
"refseq":"WP_004088955.1",
"sbo":"SBO:0000243"
}
},
{
"id":"XF_RS11045",
"name":"prepilin peptidase",
"annotation":{
"db_xref":"GeneID:1128092",
"kegg.genes":"XF_2537",
"locus_tag":"XF_RS11045",
"ncbigene":"1128092",
"ncbiprotein":"WP_010894958.1",
"old_locus_tag":"XF2537",
"pangenome_results":"{'xfPaucaDeDonno.fa': 'lcl|NZ_CP020870.1_prot_WP_010894958.1_2114', 'xfSalento2.fa': 'lcl|NZ_CP016610.1_prot_WP_010894958.1_2125', 'xfHib4.fa': 'lcl|NZ_CP009885.1_prot_WP_010894958.1_2473', 'xf9a5c.fa': 'lcl|NC_002488.3_prot_WP_010894958.1_2314', 'xfTemecula1.fa': 'lcl|NC_004556.1_prot_WP_004084594.1_2085', 'xf3124.fa': 'lcl|NZ_CP009829.1_prot_WP_010894958.1_2380', 'xfU24D.fa': 'lcl|NZ_CP009790.1_prot_WP_010894958.1_2312', 'xfJ1a12.fa': 'lcl|NZ_CP009823.1_prot_WP_010894958.1_2461', 'xfM23.fa': 'lcl|NC_010577.1_prot_WP_004084594.1_2105', 'xfMul0034.fa': 'lcl|NZ_CP006740.1_prot_WP_004084594.1_9', 'xfSandyiAnn1.fa': 'lcl|NZ_CP006696.1_prot_WP_004084594.1_2588', 'xfM12.fa': 'lcl|NC_010513.1_prot_WP_004084594.1_2047', 'xfIVIA5901.fa': 'lcl|NZ_CP047134.1_prot_WP_004084594.1_2032', 'xfPr8x.fa': 'lcl|NZ_CP009826.1_prot_WP_010894958.1_2276', 'xfESVL.fa': 'lcl|CP099516.1_prot_WLE27172.1_2048', 'xfXYL468.fa': 'lcl|NZ_CP136966.1_prot_WP_004084594.1_2417', 'xfXYL1961.fa': 'lcl|CP171775_prot_PRJNA1172445_ACGTK7_11085_2169', 'xfCFBP8418.fa': 'lcl|NZ_CP136979.1_prot_WP_004084594.1_2259'}",
"refseq":"WP_004084594.1",
"sbo":"SBO:0000243"
}
},
{
"id":"XF_RS06455",
"name":"hypothetical protein",
"annotation":{
"db_xref":"GeneID:1127072",
"kegg.genes":"XF_1526",
"locus_tag":"XF_RS06455",
"ncbigene":"1127072",
"ncbiprotein":"WP_010894027.1",
"old_locus_tag":"XF1526",
"pangenome_results":"{'xfPaucaDeDonno.fa': 'lcl|NZ_CP020870.1_prot_WP_010894027.1_1410', 'xfSalento2.fa': 'lcl|NZ_CP016610.1_prot_WP_010894027.1_1418', 'xfHib4.fa': 'lcl|NZ_CP009885.1_prot_WP_010894027.1_922', 'xf9a5c.fa': 'lcl|NC_002488.3_prot_WP_010894027.1_1349', 'xfTemecula1.fa': 'lcl|NC_004556.1_prot_WP_004088945.1_783', 'xf3124.fa': 'lcl|NZ_CP009829.1_prot_WP_010894027.1_1472', 'xfU24D.fa': 'lcl|NZ_CP009790.1_prot_WP_010894027.1_1345', 'xfJ1a12.fa': 'lcl|NZ_CP009823.1_prot_WP_060872178.1_1578', 'xfM23.fa': 'lcl|NC_010577.1_prot_WP_004088945.1_804', 'xfMul0034.fa': 'lcl|NZ_CP006740.1_prot_WP_038229130.1_686', 'xfSandyiAnn1.fa': 'lcl|NZ_CP006696.1_prot_WP_020851909.1_1991', 'xfM12.fa': 'lcl|NC_010513.1_prot_WP_004083679.1_831', 'xfIVIA5901.fa': 'lcl|NZ_CP047134.1_prot_WP_004083679.1_1218', 'xfPr8x.fa': 'lcl|NZ_CP009826.1_prot_WP_010894027.1_1371', 'xfESVL.fa': 'lcl|CP099516.1_prot_WLE26434.1_1222', 'xfXYL468.fa': 'lcl|NZ_CP136966.1_prot_WP_004083679.1_979', 'xfXYL1961.fa': 'lcl|CP171775_prot_PRJNA1172445_ACGTK7_07375_1442', 'xfCFBP8418.fa': 'lcl|NZ_CP136979.1_prot_WP_004083679.1_1339'}",
"refseq":"WP_020851909.1",
"sbo":"SBO:0000243"
}
},
{
"id":"XF_RS06445",
"name":"general secretion pathway protein GspL",
"annotation":{
"db_xref":"GeneID:1127070",
"kegg.genes":"XF_1524",
"locus_tag":"XF_RS06445",
"ncbigene":"1127070",
"ncbiprotein":"WP_080507208.1",
"old_locus_tag":"XF1524",
"pangenome_results":"{'xfPaucaDeDonno.fa': 'lcl|NZ_CP020870.1_prot_WP_080939586.1_1412', 'xfSalento2.fa': 'lcl|NZ_CP016610.1_prot_WP_080939586.1_1420', 'xfHib4.fa': 'lcl|NZ_CP009885.1_prot_WP_088577888.1_920', 'xf9a5c.fa': 'lcl|NC_002488.3_prot_WP_080507208.1_1347', 'xfTemecula1.fa': 'lcl|NC_004556.1_prot_WP_004088948.1_781', 'xf3124.fa': 'lcl|NZ_CP009829.1_prot_WP_080673516.1_1474', 'xfU24D.fa': 'lcl|NZ_CP009790.1_prot_WP_080507208.1_1343', 'xfJ1a12.fa': 'lcl|NZ_CP009823.1_prot_WP_080673516.1_1576', 'xfM23.fa': 'lcl|NC_010577.1_prot_WP_004088948.1_802', 'xfMul0034.fa': 'lcl|NZ_CP006740.1_prot_WP_004083681.1_684', 'xfSandyiAnn1.fa': 'lcl|NZ_CP006696.1_prot_WP_080702505.1_1993', 'xfM12.fa': 'lcl|NC_010513.1_prot_WP_004083681.1_829', 'xfIVIA5901.fa': 'lcl|NZ_CP047134.1_prot_WP_027700573.1_1220', 'xfPr8x.fa': 'lcl|NZ_CP009826.1_prot_WP_080507208.1_1373', 'xfESVL.fa': 'lcl|CP099516.1_prot_WLE28432.1_1224', 'xfXYL468.fa': 'lcl|NZ_CP136966.1_prot_WP_027700573.1_977', 'xfXYL1961.fa': 'lcl|CP171775_prot_PRJNA1172445_ACGTK7_07385_1444', 'xfCFBP8418.fa': 'lcl|NZ_CP136979.1_prot_WP_027700573.1_1341'}",
"refseq":"WP_004083681.1",
"sbo":"SBO:0000243"
}
},
{
"id":"XF_RS06415",
"name":"type II secretion system F family protein",
"annotation":{
"db_xref":"GeneID:1127064",
"kegg.genes":"XF_1518",
"locus_tag":"XF_RS06415",
"ncbigene":"1127064",
"ncbiprotein":"WP_010894019.1",
"old_locus_tag":"XF1518",
"pangenome_results":"{'xfPaucaDeDonno.fa': 'lcl|NZ_CP020870.1_prot_WP_010894019.1_1418', 'xfSalento2.fa': 'lcl|NZ_CP016610.1_prot_WP_010894019.1_1426', 'xfHib4.fa': 'lcl|NZ_CP009885.1_prot_WP_010894019.1_914', 'xf9a5c.fa': 'lcl|NC_002488.3_prot_WP_010894019.1_1341', 'xfTemecula1.fa': 'lcl|NC_004556.1_prot_WP_004088957.1_775', 'xf3124.fa': 'lcl|NZ_CP009829.1_prot_WP_010894019.1_1480', 'xfU24D.fa': 'lcl|NZ_CP009790.1_prot_WP_010894019.1_1337', 'xfJ1a12.fa': 'lcl|NZ_CP009823.1_prot_WP_010894019.1_1570', 'xfM23.fa': 'lcl|NC_010577.1_prot_WP_004088957.1_796', 'xfMul0034.fa': 'lcl|NZ_CP006740.1_prot_WP_038229123.1_678', 'xfSandyiAnn1.fa': 'lcl|NZ_CP006696.1_prot_WP_020852926.1_1999', 'xfM12.fa': 'lcl|NC_010513.1_prot_WP_012337780.1_823', 'xfIVIA5901.fa': 'lcl|NZ_CP047134.1_prot_WP_128283812.1_1226', 'xfPr8x.fa': 'lcl|NZ_CP009826.1_prot_WP_010894019.1_1379', 'xfESVL.fa': 'lcl|CP099516.1_prot_WLE26441.1_1230', 'xfXYL468.fa': 'lcl|NZ_CP136966.1_prot_WP_004083687.1_971', 'xfXYL1961.fa': 'lcl|CP171775_prot_PRJNA1172445_ACGTK7_07415_1450', 'xfCFBP8418.fa': 'lcl|NZ_CP136979.1_prot_WP_004083687.1_1347'}",
"refseq":"WP_012337780.1",
"sbo":"SBO:0000243"
}
},
{
"id":"XF_RS06450",
"name":"general secretion pathway protein GspM",
"annotation":{
"db_xref":"GeneID:1127071",
"kegg.genes":"XF_1525",
"locus_tag":"XF_RS06450",
"ncbigene":"1127071",
"ncbiprotein":"WP_010894026.1",
"old_locus_tag":"XF1525",
"pangenome_results":"{'xfPaucaDeDonno.fa': 'lcl|NZ_CP020870.1_prot_WP_046419599.1_1411', 'xfSalento2.fa': 'lcl|NZ_CP016610.1_prot_WP_046419599.1_1419', 'xfHib4.fa': 'lcl|NZ_CP009885.1_prot_WP_088577889.1_921', 'xf9a5c.fa': 'lcl|NC_002488.3_prot_WP_010894026.1_1348', 'xfTemecula1.fa': 'lcl|NC_004556.1_prot_WP_004088946.1_782', 'xf3124.fa': 'lcl|NZ_CP009829.1_prot_WP_010894026.1_1473', 'xfU24D.fa': 'lcl|NZ_CP009790.1_prot_WP_010894026.1_1344', 'xfJ1a12.fa': 'lcl|NZ_CP009823.1_prot_WP_010894026.1_1577', 'xfM23.fa': 'lcl|NC_010577.1_prot_WP_004088946.1_803', 'xfMul0034.fa': 'lcl|NZ_CP006740.1_prot_WP_038229128.1_685', 'xfSandyiAnn1.fa': 'lcl|NZ_CP006696.1_prot_WP_024748761.1_1992', 'xfM12.fa': 'lcl|NC_010513.1_prot_WP_004083680.1_830', 'xfIVIA5901.fa': 'lcl|NZ_CP047134.1_prot_WP_004083680.1_1219', 'xfPr8x.fa': 'lcl|NZ_CP009826.1_prot_WP_010894026.1_1372', 'xfESVL.fa': 'lcl|CP099516.1_prot_WLE26435.1_1223', 'xfXYL468.fa': 'lcl|NZ_CP136966.1_prot_WP_154128316.1_978', 'xfXYL1961.fa': 'lcl|CP171775_prot_PRJNA1172445_ACGTK7_07380_1443', 'xfCFBP8418.fa': 'lcl|NZ_CP136979.1_prot_WP_004083680.1_1340'}",
"refseq":"WP_004083680.1",
"sbo":"SBO:0000243"
}
},
{
"id":"XF_RS06410",
"name":"type II secretion system protein GspE",
"annotation":{
"db_xref":"GeneID:1127063",
"kegg.genes":"XF_1517",
"locus_tag":"XF_RS06410",
"ncbigene":"1127063",
"ncbiprotein":"WP_031336720.1",
"old_locus_tag":"XF1517",
"pangenome_results":"{'xfPaucaDeDonno.fa': 'lcl|NZ_CP020870.1_prot_WP_046419592.1_1419', 'xfSalento2.fa': 'lcl|NZ_CP016610.1_prot_WP_046419592.1_1427', 'xfHib4.fa': 'lcl|NZ_CP009885.1_prot_WP_088577887.1_913', 'xf9a5c.fa': 'lcl|NC_002488.3_prot_WP_031336720.1_1340', 'xfTemecula1.fa': 'lcl|NC_004556.1_prot_WP_012382531.1_774', 'xf3124.fa': 'lcl|NZ_CP009829.1_prot_WP_031336720.1_1481', 'xfU24D.fa': 'lcl|NZ_CP009790.1_prot_WP_031336720.1_1336', 'xfJ1a12.fa': 'lcl|NZ_CP009823.1_prot_WP_046419592.1_1569', 'xfM23.fa': 'lcl|NC_010577.1_prot_WP_012382531.1_795', 'xfMul0034.fa': 'lcl|NZ_CP006740.1_prot_WP_020852927.1_677', 'xfSandyiAnn1.fa': 'lcl|NZ_CP006696.1_prot_WP_020852927.1_2000', 'xfM12.fa': 'lcl|NC_010513.1_prot_WP_004083688.1_822', 'xfIVIA5901.fa': 'lcl|NZ_CP047134.1_prot_WP_128283815.1_1227', 'xfPr8x.fa': 'lcl|NZ_CP009826.1_prot_WP_031336720.1_1380', 'xfESVL.fa': 'lcl|CP099516.1_prot_WLE26442.1_1231', 'xfXYL468.fa': 'lcl|NZ_CP136966.1_prot_WP_004083688.1_970', 'xfXYL1961.fa': 'lcl|CP171775_prot_PRJNA1172445_ACGTK7_07420_1451', 'xfCFBP8418.fa': 'lcl|NZ_CP136979.1_prot_WP_004083688.1_1348'}",
"refseq":"WP_020852927.1",
"sbo":"SBO:0000243"
}
},
{
"id":"XF_RS06430",
"name":"prepilin-type N-terminal cleavage/methylation domain-containing protein",
"annotation":{
"db_xref":"GeneID:1127067",
"kegg.genes":"XF_1521",
"locus_tag":"XF_RS06430",
"ncbigene":"1127067",
"ncbiprotein":"WP_010894022.1",
"old_locus_tag":"XF1521",
"pangenome_results":"{'xfPaucaDeDonno.fa': 'lcl|NZ_CP020870.1_prot_WP_010894022.1_1415', 'xfSalento2.fa': 'lcl|NZ_CP016610.1_prot_WP_010894022.1_1423', 'xfHib4.fa': 'lcl|NZ_CP009885.1_prot_WP_010894022.1_917', 'xf9a5c.fa': 'lcl|NC_002488.3_prot_WP_010894022.1_1344', 'xfTemecula1.fa': 'lcl|NC_004556.1_prot_WP_004088953.1_778', 'xf3124.fa': 'lcl|NZ_CP009829.1_prot_WP_023906685.1_1477', 'xfU24D.fa': 'lcl|NZ_CP009790.1_prot_WP_010894022.1_1340', 'xfJ1a12.fa': 'lcl|NZ_CP009823.1_prot_WP_023906685.1_1573', 'xfM23.fa': 'lcl|NC_010577.1_prot_WP_004088953.1_799', 'xfMul0034.fa': 'lcl|NZ_CP006740.1_prot_WP_004088953.1_681', 'xfSandyiAnn1.fa': 'lcl|NZ_CP006696.1_prot_WP_020852925.1_1996', 'xfM12.fa': 'lcl|NC_010513.1_prot_WP_004083684.1_826', 'xfIVIA5901.fa': 'lcl|NZ_CP047134.1_prot_WP_004083684.1_1223', 'xfPr8x.fa': 'lcl|NZ_CP009826.1_prot_WP_010894022.1_1376', 'xfESVL.fa': 'lcl|CP099516.1_prot_WLE26438.1_1227', 'xfXYL468.fa': 'lcl|NZ_CP136966.1_prot_WP_004083684.1_974', 'xfXYL1961.fa': 'lcl|CP171775_prot_PRJNA1172445_ACGTK7_07400_1447', 'xfCFBP8418.fa': 'lcl|NZ_CP136979.1_prot_WP_004083684.1_1344'}",
"refseq":"WP_004088953.1",
"sbo":"SBO:0000243"
}
},
{
"id":"XF_RS06425",
"name":"prepilin-type N-terminal cleavage/methylation domain-containing protein",
"annotation":{
"db_xref":"GeneID:1127066",
"kegg.genes":"XF_1520",
"locus_tag":"XF_RS06425",
"ncbigene":"1127066",
"ncbiprotein":"WP_010894021.1",
"old_locus_tag":"XF1520",
"pangenome_results":"{'xfPaucaDeDonno.fa': 'lcl|NZ_CP020870.1_prot_WP_010894021.1_1416', 'xfSalento2.fa': 'lcl|NZ_CP016610.1_prot_WP_010894021.1_1424', 'xfHib4.fa': 'lcl|NZ_CP009885.1_prot_WP_010894021.1_916', 'xf9a5c.fa': 'lcl|NC_002488.3_prot_WP_010894021.1_1343', 'xfTemecula1.fa': 'lcl|NC_004556.1_prot_WP_004083685.1_777', 'xf3124.fa': 'lcl|NZ_CP009829.1_prot_WP_004083685.1_1478', 'xfU24D.fa': 'lcl|NZ_CP009790.1_prot_WP_010894021.1_1339', 'xfJ1a12.fa': 'lcl|NZ_CP009823.1_prot_WP_004083685.1_1572', 'xfM23.fa': 'lcl|NC_010577.1_prot_WP_004083685.1_798', 'xfMul0034.fa': 'lcl|NZ_CP006740.1_prot_WP_004083685.1_680', 'xfSandyiAnn1.fa': 'lcl|NZ_CP006696.1_prot_WP_004083685.1_1997', 'xfM12.fa': 'lcl|NC_010513.1_prot_WP_004083685.1_825', 'xfIVIA5901.fa': 'lcl|NZ_CP047134.1_prot_WP_004083685.1_1224', 'xfPr8x.fa': 'lcl|NZ_CP009826.1_prot_WP_023907712.1_1377', 'xfESVL.fa': 'lcl|CP099516.1_prot_WLE26439.1_1228', 'xfXYL468.fa': 'lcl|NZ_CP136966.1_prot_WP_004083685.1_973', 'xfXYL1961.fa': 'lcl|CP171775_prot_PRJNA1172445_ACGTK7_07405_1448', 'xfCFBP8418.fa': 'lcl|NZ_CP136979.1_prot_WP_004083685.1_1345'}",
"refseq":"WP_004083685.1",
"sbo":"SBO:0000243"
}
},
{
"id":"XF_RS10270",
"name":"undecaprenyl-phosphate glucose phosphotransferase",
"annotation":{
"db_xref":"GeneID:1127921",
"kegg.genes":"XF_2367",
"locus_tag":"XF_RS10270",
"ncbigene":"1127921",
"ncbiprotein":"WP_010894813.1",
"old_locus_tag":"XF2367",
"pangenome_results":"{'xfPaucaDeDonno.fa': 'lcl|NZ_CP020870.1_prot_WP_046420675.1_613', 'xfSalento2.fa': 'lcl|NZ_CP016610.1_prot_WP_046420675.1_616', 'xfHib4.fa': 'lcl|NZ_CP009885.1_prot_WP_088577783.1_676', 'xf9a5c.fa': 'lcl|NC_002488.3_prot_WP_010894813.1_2153', 'xfTemecula1.fa': 'lcl|NC_004556.1_prot_WP_004091011.1_1506', 'xf3124.fa': 'lcl|NZ_CP009829.1_prot_WP_010894813.1_627', 'xfU24D.fa': 'lcl|NZ_CP009790.1_prot_WP_010894813.1_2149', 'xfJ1a12.fa': 'lcl|NZ_CP009823.1_prot_WP_088569662.1_680', 'xfM23.fa': 'lcl|NC_010577.1_prot_WP_004091011.1_1529', 'xfMul0034.fa': 'lcl|NZ_CP006740.1_prot_WP_038228193.1_1297', 'xfSandyiAnn1.fa': 'lcl|NZ_CP006696.1_prot_WP_020851291.1_2117', 'xfM12.fa': 'lcl|NC_010513.1_prot_WP_004085804.1_1496', 'xfIVIA5901.fa': 'lcl|NZ_CP047134.1_prot_WP_004085804.1_1137', 'xfPr8x.fa': 'lcl|NZ_CP009826.1_prot_WP_010894813.1_678', 'xfESVL.fa': 'lcl|CP099516.1_prot_WLE26361.1_1143', 'xfXYL468.fa': 'lcl|NZ_CP136966.1_prot_WP_004085804.1_1633', 'xfXYL1961.fa': 'lcl|CP171775_prot_PRJNA1172445_ACGTK7_03260_628', 'xfCFBP8418.fa': 'lcl|NZ_CP136979.1_prot_WP_004085804.1_697'}",
"refseq":"WP_005914017.1",
"sbo":"SBO:0000243"
}
},
{
"id":"XF_RS10260",
"name":"GumF protein",
"annotation":{
"db_xref":"GeneID:1127919",
"kegg.genes":"XF_2365",
"locus_tag":"XF_RS10260",
"ncbigene":"1127919",
"ncbiprotein":"WP_023906267.1",
"old_locus_tag":"XF2365",
"pangenome_results":"{'xfHib4.fa': 'lcl|NZ_CP009885.1_prot_WP_088577784.1_678', 'xf9a5c.fa': 'lcl|NC_002488.3_prot_WP_023906267.1_2151', 'xfTemecula1.fa': 'lcl|NC_004556.1_prot_WP_012382673.1_1504', 'xf3124.fa': 'lcl|NZ_CP009829.1_prot_WP_023906267.1_629', 'xfM23.fa': 'lcl|NC_010577.1_prot_WP_012382673.1_1527', 'xfMul0034.fa': 'lcl|NZ_CP006740.1_prot_WP_038228195.1_1295', 'xfSandyiAnn1.fa': 'lcl|NZ_CP006696.1_prot_WP_020851289.1_2115', 'xfM12.fa': 'lcl|NC_010513.1_prot_WP_004085808.1_1494', 'xfIVIA5901.fa': 'lcl|NZ_CP047134.1_prot_WP_004085808.1_1135', 'xfPr8x.fa': 'lcl|NZ_CP009826.1_prot_WP_023906267.1_680', 'xfESVL.fa': 'lcl|CP099516.1_prot_WLE26360.1_1141', 'xfXYL468.fa': 'lcl|NZ_CP136966.1_prot_WP_004085808.1_1631', 'xfXYL1961.fa': 'lcl|CP171775_prot_PRJNA1172445_ACGTK7_03270_630', 'xfCFBP8418.fa': 'lcl|NZ_CP136979.1_prot_WP_004085808.1_699', 'xfPaucaDeDonno.fa': 'lcl|NZ_CP020870.1_prot_WP_046420670.1_615', 'xfJ1a12.fa': 'lcl|NZ_CP009823.1_prot_WP_060872094.1_682'}",
"refseq":"WP_004085808.1",
"sbo":"SBO:0000243"
}
},
{
"id":"XF_RS10280",
"name":"polysaccharide export protein",
"annotation":{
"db_xref":"GeneID:1127924",
"kegg.genes":"XF_2370",
"locus_tag":"XF_RS10280",
"ncbigene":"1127924",
"ncbiprotein":"WP_010894816.1",
"old_locus_tag":"XF2370",
"pangenome_results":"{'xfPaucaDeDonno.fa': 'lcl|NZ_CP020870.1_prot_WP_046420681.1_611', 'xfSalento2.fa': 'lcl|NZ_CP016610.1_prot_WP_046420681.1_614', 'xfHib4.fa': 'lcl|NZ_CP009885.1_prot_WP_010894816.1_674', 'xf9a5c.fa': 'lcl|NC_002488.3_prot_WP_010894816.1_2155', 'xfTemecula1.fa': 'lcl|NC_004556.1_prot_WP_004091006.1_1508', 'xf3124.fa': 'lcl|NZ_CP009829.1_prot_WP_010894816.1_625', 'xfU24D.fa': 'lcl|NZ_CP009790.1_prot_WP_010894816.1_2151', 'xfJ1a12.fa': 'lcl|NZ_CP009823.1_prot_WP_010894816.1_678', 'xfM23.fa': 'lcl|NC_010577.1_prot_WP_004091006.1_1531', 'xfMul0034.fa': 'lcl|NZ_CP006740.1_prot_WP_004091006.1_1299', 'xfSandyiAnn1.fa': 'lcl|NZ_CP006696.1_prot_WP_051404202.1_2119', 'xfM12.fa': 'lcl|NC_010513.1_prot_WP_049756306.1_1498', 'xfIVIA5901.fa': 'lcl|NZ_CP047134.1_prot_WP_031345846.1_1139', 'xfPr8x.fa': 'lcl|NZ_CP009826.1_prot_WP_010894816.1_676', 'xfESVL.fa': 'lcl|CP099516.1_prot_WLE28427.1_1145', 'xfXYL468.fa': 'lcl|NZ_CP136966.1_prot_WP_031345846.1_1635', 'xfXYL1961.fa': 'lcl|CP171775_prot_PRJNA1172445_ACGTK7_03250_626', 'xfCFBP8418.fa': 'lcl|NZ_CP136979.1_prot_WP_031345846.1_695'}",
"refseq":"WP_004091006.1",
"sbo":"SBO:0000243"
}
},
{
"id":"XF_RS10275",
"name":"GumC protein",
"annotation":{
"db_xref":"GeneID:1127923",
"kegg.genes":"XF_2369",
"locus_tag":"XF_RS10275",
"ncbigene":"1127923",
"ncbiprotein":"WP_010894815.1",
"old_locus_tag":"XF2369",
"pangenome_results":"{'xfPaucaDeDonno.fa': 'lcl|NZ_CP020870.1_prot_WP_046420677.1_612', 'xfSalento2.fa': 'lcl|NZ_CP016610.1_prot_WP_046420677.1_615', 'xfHib4.fa': 'lcl|NZ_CP009885.1_prot_WP_060872097.1_675', 'xf9a5c.fa': 'lcl|NC_002488.3_prot_WP_010894815.1_2154', 'xfTemecula1.fa': 'lcl|NC_004556.1_prot_WP_004091008.1_1507', 'xf3124.fa': 'lcl|NZ_CP009829.1_prot_WP_010894815.1_626', 'xfU24D.fa': 'lcl|NZ_CP009790.1_prot_WP_010894815.1_2150', 'xfJ1a12.fa': 'lcl|NZ_CP009823.1_prot_WP_060872097.1_679', 'xfM23.fa': 'lcl|NC_010577.1_prot_WP_004091008.1_1530', 'xfMul0034.fa': 'lcl|NZ_CP006740.1_prot_WP_038228190.1_1298', 'xfSandyiAnn1.fa': 'lcl|NZ_CP006696.1_prot_WP_020851292.1_2118', 'xfM12.fa': 'lcl|NC_010513.1_prot_WP_004085795.1_1497', 'xfIVIA5901.fa': 'lcl|NZ_CP047134.1_prot_WP_004085795.1_1138', 'xfPr8x.fa': 'lcl|NZ_CP009826.1_prot_WP_010894815.1_677', 'xfESVL.fa': 'lcl|CP099516.1_prot_WLE26362.1_1144', 'xfXYL468.fa': 'lcl|NZ_CP136966.1_prot_WP_004085795.1_1634', 'xfXYL1961.fa': 'lcl|CP171775_prot_PRJNA1172445_ACGTK7_03255_627', 'xfCFBP8418.fa': 'lcl|NZ_CP136979.1_prot_WP_004085795.1_696'}",
"refseq":"WP_004091008.1",
"sbo":"SBO:0000243"
}
},
{
"id":"XF_RS10265",
"name":"hypothetical protein",
"annotation":{
"db_xref":"GeneID:1127920",
"kegg.genes":"XF_2366",
"locus_tag":"XF_RS10265",
"ncbigene":"1127920",
"ncbiprotein":"WP_010894812.1",
"old_locus_tag":"XF2366",
"pangenome_results":"{'xfPaucaDeDonno.fa': 'lcl|NZ_CP020870.1_prot_WP_046420672.1_614', 'xfSalento2.fa': 'lcl|NZ_CP016610.1_prot_WP_046420672.1_617', 'xfHib4.fa': 'lcl|NZ_CP009885.1_prot_WP_060872095.1_677', 'xf9a5c.fa': 'lcl|NC_002488.3_prot_WP_010894812.1_2152', 'xfTemecula1.fa': 'lcl|NC_004556.1_prot_WP_004091013.1_1505', 'xf3124.fa': 'lcl|NZ_CP009829.1_prot_WP_010894812.1_628', 'xfU24D.fa': 'lcl|NZ_CP009790.1_prot_WP_010894812.1_2148', 'xfJ1a12.fa': 'lcl|NZ_CP009823.1_prot_WP_060872095.1_681', 'xfM23.fa': 'lcl|NC_010577.1_prot_WP_004091013.1_1528', 'xfMul0034.fa': 'lcl|NZ_CP006740.1_prot_WP_038228194.1_1296', 'xfSandyiAnn1.fa': 'lcl|NZ_CP006696.1_prot_WP_020851290.1_2116', 'xfM12.fa': 'lcl|NC_010513.1_prot_WP_004085806.1_1495', 'xfIVIA5901.fa': 'lcl|NZ_CP047134.1_prot_WP_004085806.1_1136', 'xfPr8x.fa': 'lcl|NZ_CP009826.1_prot_WP_023907460.1_679', 'xfESVL.fa': 'lcl|CP099516.1_prot_WLE28426.1_1142', 'xfXYL468.fa': 'lcl|NZ_CP136966.1_prot_WP_027700460.1_1632', 'xfXYL1961.fa': 'lcl|CP171775_prot_PRJNA1172445_ACGTK7_03265_629', 'xfCFBP8418.fa': 'lcl|NZ_CP136979.1_prot_WP_027700460.1_698'}",
"refseq":"WP_020851290.1",
"sbo":"SBO:0000243"
}
},
{
"id":"XF_RS10245",
"name":"lipopolysaccharide biosynthesis protein",
"annotation":{
"db_xref":"GeneID:1127916",
"kegg.genes":"XF_2362",
"locus_tag":"XF_RS10245",
"ncbigene":"1127916",
"ncbiprotein":"WP_010894808.1",
"old_locus_tag":"XF2362",
"pangenome_results":"{'xfPaucaDeDonno.fa': 'lcl|NZ_CP020870.1_prot_WP_046420665.1_618', 'xfSalento2.fa': 'lcl|NZ_CP016610.1_prot_WP_046420665.1_621', 'xfHib4.fa': 'lcl|NZ_CP009885.1_prot_WP_046420665.1_681', 'xf9a5c.fa': 'lcl|NC_002488.3_prot_WP_010894808.1_2148', 'xfTemecula1.fa': 'lcl|NC_004556.1_prot_WP_004091019.1_1501', 'xf3124.fa': 'lcl|NZ_CP009829.1_prot_WP_010894808.1_632', 'xfU24D.fa': 'lcl|NZ_CP009790.1_prot_WP_010894808.1_2144', 'xfJ1a12.fa': 'lcl|NZ_CP009823.1_prot_WP_023907462.1_685', 'xfM23.fa': 'lcl|NC_010577.1_prot_WP_004091019.1_1524', 'xfMul0034.fa': 'lcl|NZ_CP006740.1_prot_WP_038228198.1_1292', 'xfSandyiAnn1.fa': 'lcl|NZ_CP006696.1_prot_WP_020851287.1_2112', 'xfM12.fa': 'lcl|NC_010513.1_prot_WP_012337974.1_1491', 'xfIVIA5901.fa': 'lcl|NZ_CP047134.1_prot_WP_012337974.1_1133', 'xfPr8x.fa': 'lcl|NZ_CP009826.1_prot_WP_023907462.1_683', 'xfESVL.fa': 'lcl|CP099516.1_prot_WLE26358.1_1139', 'xfXYL468.fa': 'lcl|NZ_CP136966.1_prot_WP_012337974.1_1629', 'xfXYL1961.fa': 'lcl|CP171775_prot_PRJNA1172445_ACGTK7_03280_632', 'xfCFBP8418.fa': 'lcl|NZ_CP136979.1_prot_WP_004085813.1_701'}",
"refseq":"WP_020851287.1",
"sbo":"SBO:0000243"
}
},
{
"id":"XF_RS01705",
"name":"amino acid permease",
"annotation":{
"db_xref":"GeneID:1125938",
"kegg.genes":"XF_0408",
"locus_tag":"XF_RS01705",
"ncbigene":"1125938",
"ncbiprotein":"WP_010892938.1",
"old_locus_tag":"XF0408",
"pangenome_results":"{'xfPaucaDeDonno.fa': 'lcl|NZ_CP020870.1_prot_WP_046417993.1_339', 'xfSalento2.fa': 'lcl|NZ_CP016610.1_prot_WP_046417993.1_342', 'xfHib4.fa': 'lcl|NZ_CP009885.1_prot_WP_088371846.1_338', 'xf9a5c.fa': 'lcl|NC_002488.3_prot_WP_010892938.1_348', 'xfTemecula1.fa': 'lcl|NC_004556.1_prot_WP_004089850.1_1800', 'xf3124.fa': 'lcl|NZ_CP009829.1_prot_WP_023906145.1_341', 'xfU24D.fa': 'lcl|NZ_CP009790.1_prot_WP_088371846.1_346', 'xfJ1a12.fa': 'lcl|NZ_CP009823.1_prot_WP_060871985.1_340', 'xfM23.fa': 'lcl|NC_010577.1_prot_WP_004089850.1_1821', 'xfMul0034.fa': 'lcl|NZ_CP006740.1_prot_WP_004083614.1_1640', 'xfSandyiAnn1.fa': 'lcl|NZ_CP006696.1_prot_WP_020851834.1_1507', 'xfM12.fa': 'lcl|NC_010513.1_prot_WP_004083614.1_1779', 'xfIVIA5901.fa': 'lcl|NZ_CP047134.1_prot_WP_031345834.1_1714', 'xfPr8x.fa': 'lcl|NZ_CP009826.1_prot_WP_023907333.1_392', 'xfESVL.fa': 'lcl|CP099516.1_prot_WLE28474.1_1719', 'xfXYL468.fa': 'lcl|NZ_CP136966.1_prot_WP_181008240.1_1990', 'xfXYL1961.fa': 'lcl|CP171775_prot_PRJNA1172445_ACGTK7_01665_313', 'xfCFBP8418.fa': 'lcl|NZ_CP136979.1_prot_WP_031345834.1_1883'}",
"refseq":"WP_010892938.1",
"sbo":"SBO:0000243"
}
},
{
"id":"XF_RS01715",
"name":"nitrate ABC transporter ATP-binding protein",
"annotation":{
"db_xref":"GeneID:1125942",
"kegg.genes":"XF_0412",
"locus_tag":"XF_RS01715",
"ncbigene":"1125942",
"ncbiprotein":"WP_010892942.1",
"old_locus_tag":"XF0412",
"pangenome_results":"{'xfPaucaDeDonno.fa': 'lcl|NZ_CP020870.1_prot_WP_046417996.1_341', 'xfSalento2.fa': 'lcl|NZ_CP016610.1_prot_WP_046417996.1_344', 'xfHib4.fa': 'lcl|NZ_CP009885.1_prot_WP_010892942.1_340', 'xf9a5c.fa': 'lcl|NC_002488.3_prot_WP_010892942.1_350', 'xfTemecula1.fa': 'lcl|NC_004556.1_prot_WP_004089848.1_1798', 'xf3124.fa': 'lcl|NZ_CP009829.1_prot_WP_010892942.1_343', 'xfU24D.fa': 'lcl|NZ_CP009790.1_prot_WP_010892942.1_348', 'xfJ1a12.fa': 'lcl|NZ_CP009823.1_prot_WP_010892942.1_342', 'xfM23.fa': 'lcl|NC_010577.1_prot_WP_004089848.1_1819', 'xfMul0034.fa': 'lcl|NZ_CP006740.1_prot_WP_020851831.1_1638', 'xfSandyiAnn1.fa': 'lcl|NZ_CP006696.1_prot_WP_020851831.1_1509', 'xfM12.fa': 'lcl|NC_010513.1_prot_WP_004083612.1_1777', 'xfIVIA5901.fa': 'lcl|NZ_CP047134.1_prot_WP_004083612.1_1712', 'xfPr8x.fa': 'lcl|NZ_CP009826.1_prot_WP_023907335.1_394', 'xfESVL.fa': 'lcl|CP099516.1_prot_WLE26878.1_1717', 'xfXYL468.fa': 'lcl|NZ_CP136966.1_prot_WP_004083612.1_1987', 'xfXYL1961.fa': 'lcl|CP171775_prot_PRJNA1172445_ACGTK7_01675_315', 'xfCFBP8418.fa': 'lcl|NZ_CP136979.1_prot_WP_004083612.1_1880'}",
"refseq":"WP_010892942.1",
"sbo":"SBO:0000243"
}
},
{
"id":"XF_RS01710",
"name":"sulfonate ABC transporter permease",
"annotation":{
"db_xref":"GeneID:1125941",
"kegg.genes":"XF_0411",
"locus_tag":"XF_RS01710",
"ncbigene":"1125941",
"ncbiprotein":"WP_010892941.1",
"old_locus_tag":"XF0411",
"pangenome_results":"{'xfPaucaDeDonno.fa': 'lcl|NZ_CP020870.1_prot_WP_046417995.1_340', 'xfSalento2.fa': 'lcl|NZ_CP016610.1_prot_WP_046417995.1_343', 'xfHib4.fa': 'lcl|NZ_CP009885.1_prot_WP_088577674.1_339', 'xf9a5c.fa': 'lcl|NC_002488.3_prot_WP_010892941.1_349', 'xfTemecula1.fa': 'lcl|NC_004556.1_prot_WP_011098200.1_1799', 'xf3124.fa': 'lcl|NZ_CP009829.1_prot_WP_010892941.1_342', 'xfU24D.fa': 'lcl|NZ_CP009790.1_prot_WP_010892941.1_347', 'xfJ1a12.fa': 'lcl|NZ_CP009823.1_prot_WP_010892941.1_341', 'xfM23.fa': 'lcl|NC_010577.1_prot_WP_011098200.1_1820', 'xfMul0034.fa': 'lcl|NZ_CP006740.1_prot_WP_040123244.1_1639', 'xfSandyiAnn1.fa': 'lcl|NZ_CP006696.1_prot_WP_020851832.1_1508', 'xfM12.fa': 'lcl|NC_010513.1_prot_WP_004083613.1_1778', 'xfIVIA5901.fa': 'lcl|NZ_CP047134.1_prot_WP_128283937.1_1713', 'xfPr8x.fa': 'lcl|NZ_CP009826.1_prot_WP_023907334.1_393', 'xfESVL.fa': 'lcl|CP099516.1_prot_WLE26879.1_1718', 'xfXYL468.fa': 'lcl|NZ_CP136966.1_prot_WP_004083613.1_1988', 'xfXYL1961.fa': 'lcl|CP171775_prot_PRJNA1172445_ACGTK7_01670_314', 'xfCFBP8418.fa': 'lcl|NZ_CP136979.1_prot_WP_004083613.1_1881'}",
"refseq":"WP_011098200.1",
"sbo":"SBO:0000243"
}
},
{
"id":"XF_RS05930",
"name":"LPS export ABC transporter ATP-binding protein",
"annotation":{
"db_xref":"GeneID:1126955",
"kegg.genes":"XF_1409",
"locus_tag":"XF_RS05930",
"ncbigene":"1126955",
"ncbiprotein":"WP_010893911.1",
"old_locus_tag":"XF1409",
"pangenome_results":"{'xfPaucaDeDonno.fa': 'lcl|NZ_CP020870.1_prot_WP_023906744.1_1517', 'xfSalento2.fa': 'lcl|NZ_CP016610.1_prot_WP_023906744.1_1526', 'xfHib4.fa': 'lcl|NZ_CP009885.1_prot_WP_023906744.1_816', 'xf9a5c.fa': 'lcl|NC_002488.3_prot_WP_010893911.1_1238', 'xfTemecula1.fa': 'lcl|NC_004556.1_prot_WP_004089219.1_675', 'xf3124.fa': 'lcl|NZ_CP009829.1_prot_WP_023906744.1_1638', 'xfU24D.fa': 'lcl|NZ_CP009790.1_prot_WP_010893911.1_1234', 'xfJ1a12.fa': 'lcl|NZ_CP009823.1_prot_WP_010893911.1_1000', 'xfM23.fa': 'lcl|NC_010577.1_prot_WP_004089219.1_696', 'xfMul0034.fa': 'lcl|NZ_CP006740.1_prot_WP_004083776.1_581', 'xfSandyiAnn1.fa': 'lcl|NZ_CP006696.1_prot_WP_020850896.1_882', 'xfM12.fa': 'lcl|NC_010513.1_prot_WP_012337753.1_726', 'xfIVIA5901.fa': 'lcl|NZ_CP047134.1_prot_WP_004083776.1_1377', 'xfPr8x.fa': 'lcl|NZ_CP009826.1_prot_WP_010893911.1_1599', 'xfESVL.fa': 'lcl|CP099516.1_prot_WLE26586.1_1386', 'xfXYL468.fa': 'lcl|NZ_CP136966.1_prot_WP_004083776.1_699', 'xfXYL1961.fa': 'lcl|CP171775_prot_PRJNA1172445_ACGTK7_07885_1544', 'xfCFBP8418.fa': 'lcl|NZ_CP136979.1_prot_WP_004083776.1_1443'}",
"refseq":"WP_005913374.1",
"sbo":"SBO:0000243"
}
},
{
"id":"XF_RS10585",
"name":"carbohydrate ABC transporter permease",
"annotation":{
"db_xref":"GeneID:1128001",
"kegg.genes":"XF_2446",
"locus_tag":"XF_RS10585",
"ncbigene":"1128001",
"ncbiprotein":"WP_010894890.1",
"old_locus_tag":"XF2446",
"pangenome_results":"{'xfPaucaDeDonno.fa': 'lcl|NZ_CP020870.1_prot_WP_010894890.1_543', 'xfSalento2.fa': 'lcl|NZ_CP016610.1_prot_WP_010894890.1_546', 'xfHib4.fa': 'lcl|NZ_CP009885.1_prot_WP_010894890.1_607', 'xf9a5c.fa': 'lcl|NC_002488.3_prot_WP_010894890.1_2219', 'xfTemecula1.fa': 'lcl|NC_004556.1_prot_WP_004088453.1_1582', 'xf3124.fa': 'lcl|NZ_CP009829.1_prot_WP_010894890.1_560', 'xfU24D.fa': 'lcl|NZ_CP009790.1_prot_WP_010894890.1_2215', 'xfJ1a12.fa': 'lcl|NZ_CP009823.1_prot_WP_010894890.1_613', 'xfM23.fa': 'lcl|NC_010577.1_prot_WP_004088453.1_1602', 'xfMul0034.fa': 'lcl|NZ_CP006740.1_prot_WP_004088453.1_1365', 'xfSandyiAnn1.fa': 'lcl|NZ_CP006696.1_prot_WP_042836602.1_2181', 'xfM12.fa': 'lcl|NC_010513.1_prot_WP_004085992.1_1562', 'xfIVIA5901.fa': 'lcl|NZ_CP047134.1_prot_WP_004085992.1_1503', 'xfPr8x.fa': 'lcl|NZ_CP009826.1_prot_WP_010894890.1_613', 'xfESVL.fa': 'lcl|CP099516.1_prot_WLE26695.1_1510', 'xfXYL468.fa': 'lcl|NZ_CP136966.1_prot_WP_004085992.1_1698', 'xfXYL1961.fa': 'lcl|CP171775_prot_PRJNA1172445_ACGTK7_02935_564', 'xfCFBP8418.fa': 'lcl|NZ_CP136979.1_prot_WP_004085992.1_1570'}",
"refseq":"WP_017357393.1",
"sbo":"SBO:0000243"
}
},
{
"id":"XF_RS10590",
"name":"sugar ABC transporter permease",
"annotation":{
"db_xref":"GeneID:1128002",
"kegg.genes":"XF_2447",
"locus_tag":"XF_RS10590",
"ncbigene":"1128002",
"ncbiprotein":"WP_010894891.1",
"old_locus_tag":"XF2447",
"pangenome_results":"{'xfPaucaDeDonno.fa': 'lcl|NZ_CP020870.1_prot_WP_023906245.1_542', 'xfSalento2.fa': 'lcl|NZ_CP016610.1_prot_WP_023906245.1_545', 'xfHib4.fa': 'lcl|NZ_CP009885.1_prot_WP_023906245.1_606', 'xf9a5c.fa': 'lcl|NC_002488.3_prot_WP_010894891.1_2220', 'xfTemecula1.fa': 'lcl|NC_004556.1_prot_WP_004088455.1_1583', 'xf3124.fa': 'lcl|NZ_CP009829.1_prot_WP_023906245.1_559', 'xfU24D.fa': 'lcl|NZ_CP009790.1_prot_WP_010894891.1_2216', 'xfJ1a12.fa': 'lcl|NZ_CP009823.1_prot_WP_010894891.1_612', 'xfM23.fa': 'lcl|NC_010577.1_prot_WP_004088455.1_1603', 'xfMul0034.fa': 'lcl|NZ_CP006740.1_prot_WP_038228127.1_1366', 'xfSandyiAnn1.fa': 'lcl|NZ_CP006696.1_prot_WP_020852883.1_2182', 'xfM12.fa': 'lcl|NC_010513.1_prot_WP_004085994.1_1563', 'xfIVIA5901.fa': 'lcl|NZ_CP047134.1_prot_WP_004085994.1_1504', 'xfPr8x.fa': 'lcl|NZ_CP009826.1_prot_WP_023906245.1_612', 'xfESVL.fa': 'lcl|CP099516.1_prot_WLE26696.1_1511', 'xfXYL468.fa': 'lcl|NZ_CP136966.1_prot_WP_004085994.1_1699', 'xfXYL1961.fa': 'lcl|CP171775_prot_PRJNA1172445_ACGTK7_02930_563', 'xfCFBP8418.fa': 'lcl|NZ_CP136979.1_prot_WP_004085994.1_1571'}",
"refseq":"WP_004088455.1",
"sbo":"SBO:0000243"
}
},
{
"id":"XF_RS10595",
"name":"ABC transporter substrate-binding protein",
"annotation":{
"db_xref":"GeneID:1128003",
"kegg.genes":"XF_2448",
"locus_tag":"XF_RS10595",
"ncbigene":"1128003",
"ncbiprotein":"WP_010894892.1",
"old_locus_tag":"XF2448",
"pangenome_results":"{'xfPaucaDeDonno.fa': 'lcl|NZ_CP020870.1_prot_WP_080939546.1_541', 'xfSalento2.fa': 'lcl|NZ_CP016610.1_prot_WP_080939546.1_544', 'xfHib4.fa': 'lcl|NZ_CP009885.1_prot_WP_023906244.1_605', 'xf9a5c.fa': 'lcl|NC_002488.3_prot_WP_010894892.1_2221', 'xfTemecula1.fa': 'lcl|NC_004556.1_prot_WP_011098122.1_1584', 'xf3124.fa': 'lcl|NZ_CP009829.1_prot_WP_023906244.1_558', 'xfU24D.fa': 'lcl|NZ_CP009790.1_prot_WP_042463775.1_2217', 'xfJ1a12.fa': 'lcl|NZ_CP009823.1_prot_WP_042463775.1_611', 'xfM23.fa': 'lcl|NC_010577.1_prot_WP_011098122.1_1604', 'xfMul0034.fa': 'lcl|NZ_CP006740.1_prot_WP_011098122.1_1367', 'xfSandyiAnn1.fa': 'lcl|NZ_CP006696.1_prot_WP_020852884.1_2183', 'xfM12.fa': 'lcl|NC_010513.1_prot_WP_004085996.1_1564', 'xfIVIA5901.fa': 'lcl|NZ_CP047134.1_prot_WP_004085996.1_1505', 'xfPr8x.fa': 'lcl|NZ_CP009826.1_prot_WP_023907427.1_611', 'xfESVL.fa': 'lcl|CP099516.1_prot_WLE28454.1_1512', 'xfXYL468.fa': 'lcl|NZ_CP136966.1_prot_WP_154128378.1_1700', 'xfXYL1961.fa': 'lcl|CP171775_prot_PRJNA1172445_ACGTK7_02925_562', 'xfCFBP8418.fa': 'lcl|NZ_CP136979.1_prot_WP_049756316.1_1572'}",
"refseq":"WP_020852884.1",
"sbo":"SBO:0000243"
}
},
{
"id":"XF_RS05895",
"name":"phosphoenolpyruvate--protein phosphotransferase",
"annotation":{
"db_xref":"GeneID:1126948",
"kegg.genes":"XF_1402",
"locus_tag":"XF_RS05895",
"ncbigene":"1126948",
"ncbiprotein":"WP_010893905.1",
"old_locus_tag":"XF1402",
"pangenome_results":"{'xfPaucaDeDonno.fa': 'lcl|NZ_CP020870.1_prot_WP_080939582.1_1524', 'xfSalento2.fa': 'lcl|NZ_CP016610.1_prot_WP_080939582.1_1533', 'xfHib4.fa': 'lcl|NZ_CP009885.1_prot_WP_023906747.1_809', 'xf9a5c.fa': 'lcl|NC_002488.3_prot_WP_010893905.1_1231', 'xfTemecula1.fa': 'lcl|NC_004556.1_prot_WP_004089223.1_668', 'xf3124.fa': 'lcl|NZ_CP009829.1_prot_WP_023906747.1_1645', 'xfM23.fa': 'lcl|NC_010577.1_prot_WP_004089223.1_689', 'xfMul0034.fa': 'lcl|NZ_CP006740.1_prot_WP_080679701.1_574', 'xfSandyiAnn1.fa': 'lcl|NZ_CP006696.1_prot_WP_020850894.1_875', 'xfM12.fa': 'lcl|NC_010513.1_prot_WP_004083783.1_719', 'xfIVIA5901.fa': 'lcl|NZ_CP047134.1_prot_WP_031345739.1_1384', 'xfPr8x.fa': 'lcl|NZ_CP009826.1_prot_WP_023907797.1_1606', 'xfESVL.fa': 'lcl|CP099516.1_prot_WLE28444.1_1393', 'xfXYL468.fa': 'lcl|NZ_CP136966.1_prot_WP_004083783.1_692', 'xfXYL1961.fa': 'lcl|CP171775_prot_PRJNA1172445_ACGTK7_07920_1551', 'xfCFBP8418.fa': 'lcl|NZ_CP136979.1_prot_WP_004083783.1_1450', 'xfU24D.fa': 'lcl|NZ_CP009790.1_prot_WP_010893905.1_1227'}",
"refseq":"WP_004083783.1",
"sbo":"SBO:0000243"
}
},
{
"id":"XF_RS05900",
"name":"HPr family phosphocarrier protein",
"annotation":{
"db_xref":"GeneID:1126949",
"kegg.genes":"XF_1403",
"locus_tag":"XF_RS05900",
"ncbigene":"1126949",
"ncbiprotein":"WP_023906746.1",
"old_locus_tag":"XF1403",
"pangenome_results":"{'xfPaucaDeDonno.fa': 'lcl|NZ_CP020870.1_prot_WP_004089222.1_1523', 'xfSalento2.fa': 'lcl|NZ_CP016610.1_prot_WP_004089222.1_1532', 'xfHib4.fa': 'lcl|NZ_CP009885.1_prot_WP_004089222.1_810', 'xf9a5c.fa': 'lcl|NC_002488.3_prot_WP_023906746.1_1232', 'xfTemecula1.fa': 'lcl|NC_004556.1_prot_WP_004089222.1_669', 'xf3124.fa': 'lcl|NZ_CP009829.1_prot_WP_023906746.1_1644', 'xfU24D.fa': 'lcl|NZ_CP009790.1_prot_WP_023906746.1_1228', 'xfJ1a12.fa': 'lcl|NZ_CP009823.1_prot_WP_023906746.1_1006', 'xfM23.fa': 'lcl|NC_010577.1_prot_WP_004089222.1_690', 'xfMul0034.fa': 'lcl|NZ_CP006740.1_prot_WP_004089222.1_575', 'xfSandyiAnn1.fa': 'lcl|NZ_CP006696.1_prot_WP_004089222.1_876', 'xfM12.fa': 'lcl|NC_010513.1_prot_WP_004083782.1_720', 'xfIVIA5901.fa': 'lcl|NZ_CP047134.1_prot_WP_004083782.1_1383', 'xfPr8x.fa': 'lcl|NZ_CP009826.1_prot_WP_004089222.1_1605', 'xfESVL.fa': 'lcl|CP099516.1_prot_WLE28443.1_1392', 'xfXYL468.fa': 'lcl|NZ_CP136966.1_prot_WP_004083782.1_693', 'xfXYL1961.fa': 'lcl|CP171775_prot_PRJNA1172445_ACGTK7_07915_1550', 'xfCFBP8418.fa': 'lcl|NZ_CP136979.1_prot_WP_004083782.1_1449'}",
"refseq":"WP_019237443.1",
"sbo":"SBO:0000243"
}
},
{
"id":"XF_RS05660",
"name":"sulfate ABC transporter substrate-binding protein",
"annotation":{
"db_xref":"GeneID:1126890",
"kegg.genes":"XF_1344",
"locus_tag":"XF_RS05660",
"ncbigene":"1126890",
"ncbiprotein":"WP_010893848.1",
"old_locus_tag":"XF1344",
"pangenome_results":"{'xfPaucaDeDonno.fa': 'lcl|NZ_CP020870.1_prot_WP_080939595.1_1571', 'xfSalento2.fa': 'lcl|NZ_CP016610.1_prot_WP_080939595.1_1580', 'xfHib4.fa': 'lcl|NZ_CP009885.1_prot_WP_088578608.1_1872', 'xf9a5c.fa': 'lcl|NC_002488.3_prot_WP_010893848.1_1184', 'xfTemecula1.fa': 'lcl|NC_004556.1_prot_WP_011097710.1_623', 'xf3124.fa': 'lcl|NZ_CP009829.1_prot_WP_010893848.1_1692', 'xfU24D.fa': 'lcl|NZ_CP009790.1_prot_WP_010893848.1_1180', 'xfJ1a12.fa': 'lcl|NZ_CP009823.1_prot_WP_010893848.1_1054', 'xfM23.fa': 'lcl|NC_010577.1_prot_WP_011097710.1_644', 'xfMul0034.fa': 'lcl|NZ_CP006740.1_prot_WP_080654438.1_472', 'xfSandyiAnn1.fa': 'lcl|NZ_CP006696.1_prot_WP_011097710.1_785', 'xfM12.fa': 'lcl|NC_010513.1_prot_WP_004083868.1_671', 'xfIVIA5901.fa': 'lcl|NZ_CP047134.1_prot_WP_021358476.1_1430', 'xfPr8x.fa': 'lcl|NZ_CP009826.1_prot_WP_080939595.1_1653', 'xfESVL.fa': 'lcl|CP099516.1_prot_WLE26626.1_1437', 'xfXYL468.fa': 'lcl|NZ_CP136966.1_prot_WP_021358476.1_650', 'xfXYL1961.fa': 'lcl|CP171775_prot_PRJNA1172445_ACGTK7_08150_1597', 'xfCFBP8418.fa': 'lcl|NZ_CP136979.1_prot_WP_021358476.1_1494'}",
"refseq":"WP_011097710.1",
"sbo":"SBO:0000243"
}
},
{
"id":"XF_RS05675",
"name":"sulfate ABC transporter ATP-binding protein",
"annotation":{
"db_xref":"GeneID:1126893",
"kegg.genes":"XF_1347",
"locus_tag":"XF_RS05675",
"ncbigene":"1126893",
"ncbiprotein":"WP_010893851.1",
"old_locus_tag":"XF1347",
"pangenome_results":"{'xfPaucaDeDonno.fa': 'lcl|NZ_CP020870.1_prot_WP_010893851.1_1568', 'xfSalento2.fa': 'lcl|NZ_CP016610.1_prot_WP_010893851.1_1577', 'xfHib4.fa': 'lcl|NZ_CP009885.1_prot_WP_010893851.1_1869', 'xf9a5c.fa': 'lcl|NC_002488.3_prot_WP_010893851.1_1187', 'xfTemecula1.fa': 'lcl|NC_004556.1_prot_WP_011097711.1_626', 'xf3124.fa': 'lcl|NZ_CP009829.1_prot_WP_010893851.1_1689', 'xfM23.fa': 'lcl|NC_010577.1_prot_WP_011097711.1_647', 'xfMul0034.fa': 'lcl|NZ_CP006740.1_prot_WP_027700025.1_475', 'xfSandyiAnn1.fa': 'lcl|NZ_CP006696.1_prot_WP_020851790.1_788', 'xfM12.fa': 'lcl|NC_010513.1_prot_WP_004083862.1_674', 'xfIVIA5901.fa': 'lcl|NZ_CP047134.1_prot_WP_004083862.1_1427', 'xfPr8x.fa': 'lcl|NZ_CP009826.1_prot_WP_010893851.1_1650', 'xfESVL.fa': 'lcl|CP099516.1_prot_WLE28449.1_1434', 'xfXYL468.fa': 'lcl|NZ_CP136966.1_prot_WP_004083862.1_653', 'xfXYL1961.fa': 'lcl|CP171775_prot_PRJNA1172445_ACGTK7_08135_1594', 'xfCFBP8418.fa': 'lcl|NZ_CP136979.1_prot_WP_004083862.1_1491', 'xfU24D.fa': 'lcl|NZ_CP009790.1_prot_WP_010893851.1_1183'}",
"refseq":"WP_010893851.1",
"sbo":"SBO:0000243"
}
},
{
"id":"XF_RS04485",
"name":"UMP kinase",
"annotation":{
"db_xref":"GeneID:1126595",
"kegg.genes":"XF_1058",
"locus_tag":"XF_RS04485",
"ncbigene":"1126595",
"ncbiprotein":"WP_038230128.1",
"old_locus_tag":"XF1058",
"pangenome_results":"{'xfPaucaDeDonno.fa': 'lcl|NZ_CP020870.1_prot_WP_046418945.1_1832', 'xfSalento2.fa': 'lcl|NZ_CP016610.1_prot_WP_046418945.1_1842', 'xfHib4.fa': 'lcl|NZ_CP009885.1_prot_WP_031336936.1_2131', 'xf9a5c.fa': 'lcl|NC_002488.3_prot_WP_038230128.1_934', 'xfTemecula1.fa': 'lcl|NC_004556.1_prot_WP_004089310.1_352', 'xf3124.fa': 'lcl|NZ_CP009829.1_prot_WP_031337974.1_1942', 'xfU24D.fa': 'lcl|NZ_CP009790.1_prot_WP_038230128.1_930', 'xfJ1a12.fa': 'lcl|NZ_CP009823.1_prot_WP_046418945.1_1314', 'xfM23.fa': 'lcl|NC_010577.1_prot_WP_004089310.1_353', 'xfMul0034.fa': 'lcl|NZ_CP006740.1_prot_WP_038230128.1_203', 'xfSandyiAnn1.fa': 'lcl|NZ_CP006696.1_prot_WP_020851871.1_513', 'xfM12.fa': 'lcl|NC_010513.1_prot_WP_004085205.1_345', 'xfIVIA5901.fa': 'lcl|NZ_CP047134.1_prot_WP_004085205.1_318', 'xfPr8x.fa': 'lcl|NZ_CP009826.1_prot_WP_031336936.1_1917', 'xfESVL.fa': 'lcl|CP099516.1_prot_WLE27638.1_319', 'xfXYL468.fa': 'lcl|NZ_CP136966.1_prot_WP_004085205.1_325', 'xfXYL1961.fa': 'lcl|CP171775_prot_PRJNA1172445_ACGTK7_09365_1831', 'xfCFBP8418.fa': 'lcl|NZ_CP136979.1_prot_WP_004085205.1_386'}",
"refseq":"WP_020851871.1",
"sbo":"SBO:0000243"
}
},
{
"id":"XF_RS00350",
"name":"CinA family protein",
"annotation":{
"db_xref":"GeneID:1125603",
"kegg.genes":"XF_0086",
"locus_tag":"XF_RS00350",
"ncbigene":"1125603",
"ncbiprotein":"WP_004087680.1",
"old_locus_tag":"XF0086",
"pangenome_results":"{'xfPaucaDeDonno.fa': 'lcl|NZ_CP020870.1_prot_WP_046417647.1_64', 'xfSalento2.fa': 'lcl|NZ_CP016610.1_prot_WP_046417647.1_65', 'xfHib4.fa': 'lcl|NZ_CP009885.1_prot_WP_004087680.1_65', 'xf9a5c.fa': 'lcl|NC_002488.3_prot_WP_004087680.1_67', 'xfTemecula1.fa': 'lcl|NC_004556.1_prot_WP_004087680.1_64', 'xf3124.fa': 'lcl|NZ_CP009829.1_prot_WP_004087680.1_66', 'xfU24D.fa': 'lcl|NZ_CP009790.1_prot_WP_004087680.1_66', 'xfJ1a12.fa': 'lcl|NZ_CP009823.1_prot_WP_004087680.1_65', 'xfM23.fa': 'lcl|NC_010577.1_prot_WP_004087680.1_64', 'xfMul0034.fa': 'lcl|NZ_CP006740.1_prot_WP_038211453.1_2240', 'xfSandyiAnn1.fa': 'lcl|NZ_CP006696.1_prot_WP_004087680.1_222', 'xfM12.fa': 'lcl|NC_010513.1_prot_WP_004085561.1_61', 'xfIVIA5901.fa': 'lcl|NZ_CP047134.1_prot_WP_004085561.1_53', 'xfPr8x.fa': 'lcl|NZ_CP009826.1_prot_WP_004087680.1_66', 'xfESVL.fa': 'lcl|CP099516.1_prot_WLE27401.1_52', 'xfXYL468.fa': 'lcl|NZ_CP136966.1_prot_WP_375731523.1_53', 'xfXYL1961.fa': 'lcl|CP171775_prot_PRJNA1172445_ACGTK7_00310_55', 'xfCFBP8418.fa': 'lcl|NZ_CP136979.1_prot_WP_375731523.1_52'}",
"refseq":"WP_004087680.1",
"sbo":"SBO:0000243"
}
},
{
"id":"XF_RS08510",
"name":"NAD+ synthase",
"annotation":{
"db_xref":"GeneID:1127512",
"kegg.genes":"XF_1961",
"locus_tag":"XF_RS08510",
"ncbigene":"1127512",
"ncbiprotein":"WP_010894420.1",
"old_locus_tag":"XF1961",
"pangenome_results":"{'xfPaucaDeDonno.fa': 'lcl|NZ_CP020870.1_prot_WP_046420170.1_945', 'xfSalento2.fa': 'lcl|NZ_CP016610.1_prot_WP_046420170.1_946', 'xfHib4.fa': 'lcl|NZ_CP009885.1_prot_WP_088577983.1_1155', 'xf9a5c.fa': 'lcl|NC_002488.3_prot_WP_010894420.1_1779', 'xfTemecula1.fa': 'lcl|NC_004556.1_prot_WP_004572843.1_899', 'xf3124.fa': 'lcl|NZ_CP009829.1_prot_WP_023906469.1_1034', 'xfU24D.fa': 'lcl|NZ_CP009790.1_prot_WP_010894420.1_1775', 'xfJ1a12.fa': 'lcl|NZ_CP009823.1_prot_WP_023906469.1_2075', 'xfM23.fa': 'lcl|NC_010577.1_prot_WP_004572843.1_920', 'xfMul0034.fa': 'lcl|NZ_CP006740.1_prot_WP_038229304.1_830', 'xfSandyiAnn1.fa': 'lcl|NZ_CP006696.1_prot_WP_020851058.1_1854', 'xfM12.fa': 'lcl|NC_010513.1_prot_WP_012337819.1_975', 'xfIVIA5901.fa': 'lcl|NZ_CP047134.1_prot_WP_128283857.1_676', 'xfPr8x.fa': 'lcl|NZ_CP009826.1_prot_WP_023907580.1_1019', 'xfESVL.fa': 'lcl|CP099516.1_prot_WLE27948.1_671', 'xfXYL468.fa': 'lcl|NZ_CP136966.1_prot_WP_004085464.1_1110', 'xfXYL1961.fa': 'lcl|CP171775_prot_PRJNA1172445_ACGTK7_05035_979', 'xfCFBP8418.fa': 'lcl|NZ_CP136979.1_prot_WP_004085464.1_1205'}",
"refseq":"WP_005915802.1",
"sbo":"SBO:0000243"
}
},
{
"id":"XF_RS09330",
"name":"3-deoxy-D-manno-octulosonic acid kinase",
"annotation":{
"db_xref":"GeneID:1127705",
"kegg.genes":"XF_2153",
"locus_tag":"XF_RS09330",
"ncbigene":"1127705",
"ncbiprotein":"WP_031336482.1",
"old_locus_tag":"XF2153",
"pangenome_results":"{'xfPaucaDeDonno.fa': 'lcl|NZ_CP020870.1_prot_WP_046420314.1_798', 'xfSalento2.fa': 'lcl|NZ_CP016610.1_prot_WP_046420314.1_802', 'xfHib4.fa': 'lcl|NZ_CP009885.1_prot_WP_088578182.1_1711', 'xf9a5c.fa': 'lcl|NC_002488.3_prot_WP_031336482.1_1968', 'xfTemecula1.fa': 'lcl|NC_004556.1_prot_WP_004088627.1_1312', 'xf3124.fa': 'lcl|NZ_CP009829.1_prot_WP_031336482.1_857', 'xfU24D.fa': 'lcl|NZ_CP009790.1_prot_WP_031336482.1_1963', 'xfJ1a12.fa': 'lcl|NZ_CP009823.1_prot_WP_031336482.1_2223', 'xfM23.fa': 'lcl|NC_010577.1_prot_WP_004088627.1_1331', 'xfMul0034.fa': 'lcl|NZ_CP006740.1_prot_WP_004088627.1_1102', 'xfSandyiAnn1.fa': 'lcl|NZ_CP006696.1_prot_WP_020852665.1_2406', 'xfM12.fa': 'lcl|NC_010513.1_prot_WP_012337922.1_1322', 'xfIVIA5901.fa': 'lcl|NZ_CP047134.1_prot_WP_004086114.1_966', 'xfPr8x.fa': 'lcl|NZ_CP009826.1_prot_WP_031336482.1_870', 'xfESVL.fa': 'lcl|CP099516.1_prot_WLE28202.1_968', 'xfXYL468.fa': 'lcl|NZ_CP136966.1_prot_WP_004086114.1_1462', 'xfXYL1961.fa': 'lcl|CP171775_prot_PRJNA1172445_ACGTK7_04210_816', 'xfCFBP8418.fa': 'lcl|NZ_CP136979.1_prot_WP_004086114.1_872'}",
"refseq":"WP_004088627.1",
"sbo":"SBO:0000243"
}
},
{
"id":"XF_RS03380",
"name":"phospho-N-acetylmuramoyl-pentapeptide- transferase",
"annotation":{
"db_xref":"GeneID:1126330",
"kegg.genes":"XF_0795",
"locus_tag":"XF_RS03380",
"ncbigene":"1126330",
"ncbiprotein":"WP_010893316.1",
"old_locus_tag":"XF0795",
"pangenome_results":"{'xfPaucaDeDonno.fa': 'lcl|NZ_CP020870.1_prot_WP_046418545.1_2053', 'xfSalento2.fa': 'lcl|NZ_CP016610.1_prot_WP_046418545.1_2064', 'xfHib4.fa': 'lcl|NZ_CP009885.1_prot_WP_023906979.1_2357', 'xf9a5c.fa': 'lcl|NC_002488.3_prot_WP_010893316.1_703', 'xfTemecula1.fa': 'lcl|NC_004556.1_prot_WP_004084478.1_2027', 'xf3124.fa': 'lcl|NZ_CP009829.1_prot_WP_023906979.1_2265', 'xfU24D.fa': 'lcl|NZ_CP009790.1_prot_WP_010893316.1_700', 'xfJ1a12.fa': 'lcl|NZ_CP009823.1_prot_WP_010893316.1_2343', 'xfM23.fa': 'lcl|NC_010577.1_prot_WP_004084478.1_2047', 'xfMul0034.fa': 'lcl|NZ_CP006740.1_prot_WP_004084478.1_67', 'xfSandyiAnn1.fa': 'lcl|NZ_CP006696.1_prot_WP_020851211.1_2531', 'xfM12.fa': 'lcl|NC_010513.1_prot_WP_004084478.1_1987', 'xfIVIA5901.fa': 'lcl|NZ_CP047134.1_prot_WP_004084478.1_1979', 'xfPr8x.fa': 'lcl|NZ_CP009826.1_prot_WP_010893316.1_2215', 'xfESVL.fa': 'lcl|CP099516.1_prot_WLE27131.1_1996', 'xfXYL468.fa': 'lcl|NZ_CP136966.1_prot_WP_154128386.1_2243', 'xfXYL1961.fa': 'lcl|CP171775_prot_PRJNA1172445_ACGTK7_10780_2110', 'xfCFBP8418.fa': 'lcl|NZ_CP136979.1_prot_WP_004084478.1_2206'}",
"refseq":"WP_006452808.1",
"sbo":"SBO:0000243"
}
},
{
"id":"XF_RS07970",
"name":"undecaprenyl-diphosphatase",
"annotation":{
"db_xref":"GeneID:1127391",
"kegg.genes":"XF_1841",
"locus_tag":"XF_RS07970",
"ncbigene":"1127391",
"ncbiprotein":"WP_010894307.1",
"old_locus_tag":"XF1841",
"pangenome_results":"{'xfPaucaDeDonno.fa': 'lcl|NZ_CP020870.1_prot_WP_010894307.1_1167', 'xfSalento2.fa': 'lcl|NZ_CP016610.1_prot_WP_010894307.1_1173', 'xfHib4.fa': 'lcl|NZ_CP009885.1_prot_WP_010894307.1_1282', 'xf9a5c.fa': 'lcl|NC_002488.3_prot_WP_010894307.1_1660', 'xfTemecula1.fa': 'lcl|NC_004556.1_prot_WP_004572826.1_1114', 'xf3124.fa': 'lcl|NZ_CP009829.1_prot_WP_010894307.1_1239', 'xfU24D.fa': 'lcl|NZ_CP009790.1_prot_WP_010894307.1_1655', 'xfJ1a12.fa': 'lcl|NZ_CP009823.1_prot_WP_010894307.1_1813', 'xfM23.fa': 'lcl|NC_010577.1_prot_WP_004572826.1_1133', 'xfMul0034.fa': 'lcl|NZ_CP006740.1_prot_WP_010894307.1_973', 'xfSandyiAnn1.fa': 'lcl|NZ_CP006696.1_prot_WP_004572826.1_1413', 'xfM12.fa': 'lcl|NC_010513.1_prot_WP_010894307.1_1095', 'xfIVIA5901.fa': 'lcl|NZ_CP047134.1_prot_WP_010894307.1_777', 'xfPr8x.fa': 'lcl|NZ_CP009826.1_prot_WP_010894307.1_1136', 'xfESVL.fa': 'lcl|CP099516.1_prot_WLE28036.1_775', 'xfXYL468.fa': 'lcl|NZ_CP136966.1_prot_WP_010894307.1_1252', 'xfXYL1961.fa': 'lcl|CP171775_prot_PRJNA1172445_ACGTK7_06185_1208', 'xfCFBP8418.fa': 'lcl|NZ_CP136979.1_prot_WP_010894307.1_1042'}",
"refseq":"WP_004572826.1",
"sbo":"SBO:0000243"
}
}
],
"id":"iXf_core",
"name":"Xylella fastidiosa core genome model v0.8",
"compartments":{
"c0":"Cytosol_0",
"e0":"Extracellular_0"
},
"version":"1"
}
```
