## Supplementary Material 1 for "A metabolic model based on a pangenome core unveils new biochemical features of the phytopathogen *Xylella fastidiosa*": iXf_core_final.xml (part 1 of 7)

```
<?xml version="1.0" encoding="UTF-8"?>
<sbml xmlns="http://www.sbml.org/sbml/level3/version1/core" xmlns:fbc="http://www.sbml.org/sbml/level3/version1/fbc/version2" metaid="meta_" sboTerm="SBO:0000693" level="3" version="1" fbc:required="false">
  <model metaid="meta_iXf_core" id="iXf_core" name="Xylella fastidiosa core genome model v0.8" fbc:strict="true">
    <listOfUnitDefinitions>
      <unitDefinition id="mmol_per_gDW_per_hr">
        <listOfUnits>
          <unit kind="mole" exponent="1" scale="-3" multiplier="1"/>
          <unit kind="gram" exponent="-1" scale="0" multiplier="1"/>
          <unit kind="second" exponent="-1" scale="0" multiplier="3600"/>
        </listOfUnits>
      </unitDefinition>
    </listOfUnitDefinitions>
    <listOfCompartments>
      <compartment id="c0" name="Cytosol_0" constant="true"/>
      <compartment id="e0" name="Extracellular_0" constant="true"/>
    </listOfCompartments>
    <listOfSpecies>
      <species metaid="meta_M_cpd00443_c0" sboTerm="SBO:0000247" id="M_cpd00443_c0" name="ABEE_c0" compartment="c0" hasOnlySubstanceUnits="false" boundaryCondition="false" constant="false" fbc:charge="-1" fbc:chemicalFormula="C7H6NO2">
        <annotation>
          <rdf:RDF xmlns:rdf="http://www.w3.org/1999/02/22-rdf-syntax-ns#" xmlns:dcterms="http://purl.org/dc/terms/" xmlns:vCard="http://www.w3.org/2001/vcard-rdf/3.0#" xmlns:vCard4="http://www.w3.org/2006/vcard/ns#" xmlns:bqbiol="http://biomodels.net/biology-qualifiers/" xmlns:bqmodel="http://biomodels.net/model-qualifiers/">
            <rdf:Description rdf:about="#meta_M_cpd00443_c0">
              <bqbiol:is>
                <rdf:Bag>
                  <rdf:li rdf:resource="https://identifiers.org/AraCyc/P-AMINO-BENZOATE"/>
                  <rdf:li rdf:resource="https://identifiers.org/BrachyCyc/P-AMINO-BENZOATE"/>
                  <rdf:li rdf:resource="https://identifiers.org/Name/4-Aminobenzoate"/>
                  <rdf:li rdf:resource="https://identifiers.org/Name/4-Aminobenzoic acid"/>
                  <rdf:li rdf:resource="https://identifiers.org/Name/4-aminobenzoate"/>
                  <rdf:li rdf:resource="https://identifiers.org/Name/4-aminobenzoic acid"/>
                  <rdf:li rdf:resource="https://identifiers.org/Name/ABEE"/>
                  <rdf:li rdf:resource="https://identifiers.org/Name/p-Aminobenzoate"/>
                  <rdf:li rdf:resource="https://identifiers.org/Name/p-aminobenzoate"/>
                  <rdf:li rdf:resource="https://identifiers.org/Name/p-aminobenzoic acid"/>
                  <rdf:li rdf:resource="https://identifiers.org/Name/pABA"/>
                  <rdf:li rdf:resource="https://identifiers.org/Name/para-aminobenzoate"/>
                  <rdf:li rdf:resource="https://identifiers.org/Name/para-aminobenzoic acid"/>
                  <rdf:li rdf:resource="https://identifiers.org/smiles/Nc1ccc(C(=O)[O-])cc1"/>
                  <rdf:li rdf:resource="https://identifiers.org/bigg.metabolite/4abz"/>
                  <rdf:li rdf:resource="https://identifiers.org/biocyc/P-AMINO-BENZOATE"/>
                  <rdf:li rdf:resource="https://identifiers.org/kegg.compound/C00568"/>
                  <rdf:li rdf:resource="https://identifiers.org/seed.compound/cpd00443"/>
                </rdf:Bag>
              </bqbiol:is>
            </rdf:Description>
          </rdf:RDF>
        </annotation>
      </species>
      <species metaid="meta_M_cpd02920_c0" sboTerm="SBO:0000247" id="M_cpd02920_c0" name="2_Amino_4_hydroxy_6_hydroxymethyl_7_8_dihydropteridinediphosphate_c0" compartment="c0" hasOnlySubstanceUnits="false" boundaryCondition="false" constant="false" fbc:charge="-2" fbc:chemicalFormula="C7H8N5O8P2">
        <annotation>
          <rdf:RDF xmlns:rdf="http://www.w3.org/1999/02/22-rdf-syntax-ns#" xmlns:dcterms="http://purl.org/dc/terms/" xmlns:vCard="http://www.w3.org/2001/vcard-rdf/3.0#" xmlns:vCard4="http://www.w3.org/2006/vcard/ns#" xmlns:bqbiol="http://biomodels.net/biology-qualifiers/" xmlns:bqmodel="http://biomodels.net/model-qualifiers/">
            <rdf:Description rdf:about="#meta_M_cpd02920_c0">
              <bqbiol:is>
                <rdf:Bag>
                  <rdf:li rdf:resource="https://identifiers.org/AraCyc/DIHYDROPTERIN-CH2OH-PP"/>
                  <rdf:li rdf:resource="https://identifiers.org/BrachyCyc/DIHYDROPTERIN-CH2OH-PP"/>
                  <rdf:li rdf:resource="https://identifiers.org/Name/(2-amino-4-hydroxy-7,8-dihydropteridin-6-yl)methyl diphosphate"/>
                  <rdf:li rdf:resource="https://identifiers.org/Name/(7,8-dihydropterin-6-yl)methyl diphosphate"/>
                  <rdf:li rdf:resource="https://identifiers.org/Name/2-Amino-4-hydroxy-6-hydroxymethyl-7,8-dihydropteridine diphosphate"/>
                  <rdf:li rdf:resource="https://identifiers.org/Name/2-Amino-4-hydroxy-6-hydroxymethyl-7-8-dihydropteridinediphosphate"/>
                  <rdf:li rdf:resource="https://identifiers.org/Name/2-Amino-7,8-dihydro-4-hydroxy-6-(diphosphooxymethyl)pteridine"/>
                  <rdf:li rdf:resource="https://identifiers.org/Name/2-amino-7,8-dihydro-4-hydroxy-6-(diphosphooxymethyl)-pteridine"/>
                  <rdf:li rdf:resource="https://identifiers.org/Name/6-hydroxymethyl-7,8-dihydropterin diphosphate"/>
                  <rdf:li rdf:resource="https://identifiers.org/Name/6-hydroxymethyl-dihydropterin diphosphate"/>
                  <rdf:li rdf:resource="https://identifiers.org/Name/6-hydroxymethyl-dihydropterin pyrophosphate"/>
                  <rdf:li rdf:resource="https://identifiers.org/Name/7,8-Dihydropterin pyrophosphate"/>
                  <rdf:li rdf:resource="https://identifiers.org/Name/dihydropterin-CH2OH-diphosphate"/>
                  <rdf:li rdf:resource="https://identifiers.org/Name/dihydropterin-CH2OH-pp"/>
                  <rdf:li rdf:resource="https://identifiers.org/smiles/Nc1nc2c(c(=O)[nH]1)N=C(COP(=O)([O-])OP(=O)([O-])[O-])CN2"/>
                  <rdf:li rdf:resource="https://identifiers.org/bigg.metabolite/2ahhmd"/>
                  <rdf:li rdf:resource="https://identifiers.org/bigg.metabolite/6hmhptpp"/>
                  <rdf:li rdf:resource="https://identifiers.org/biocyc/DIHYDROPTERIN-CH2OH-PP"/>
                  <rdf:li rdf:resource="https://identifiers.org/kegg.compound/C04807"/>
                  <rdf:li rdf:resource="https://identifiers.org/seed.compound/cpd02920"/>
                </rdf:Bag>
              </bqbiol:is>
            </rdf:Description>
          </rdf:RDF>
        </annotation>
      </species>
      <species metaid="meta_M_cpd00012_c0" sboTerm="SBO:0000247" id="M_cpd00012_c0" name="PPi_c0" compartment="c0" hasOnlySubstanceUnits="false" boundaryCondition="false" constant="false" fbc:charge="-3" fbc:chemicalFormula="HO7P2">
        <annotation>
          <rdf:RDF xmlns:rdf="http://www.w3.org/1999/02/22-rdf-syntax-ns#" xmlns:dcterms="http://purl.org/dc/terms/" xmlns:vCard="http://www.w3.org/2001/vcard-rdf/3.0#" xmlns:vCard4="http://www.w3.org/2006/vcard/ns#" xmlns:bqbiol="http://biomodels.net/biology-qualifiers/" xmlns:bqmodel="http://biomodels.net/model-qualifiers/">
            <rdf:Description rdf:about="#meta_M_cpd00012_c0">
              <bqbiol:is>
                <rdf:Bag>
                  <rdf:li rdf:resource="https://identifiers.org/AraCyc/PPI"/>
                  <rdf:li rdf:resource="https://identifiers.org/BrachyCyc/PPI"/>
                  <rdf:li rdf:resource="https://identifiers.org/Name/Diphosphate"/>
                  <rdf:li rdf:resource="https://identifiers.org/Name/Diphosphoric acid"/>
                  <rdf:li rdf:resource="https://identifiers.org/Name/PP"/>
                  <rdf:li rdf:resource="https://identifiers.org/Name/PPi"/>
                  <rdf:li rdf:resource="https://identifiers.org/Name/Pyrophosphate"/>
                  <rdf:li rdf:resource="https://identifiers.org/Name/Pyrophosphoric acid"/>
                  <rdf:li rdf:resource="https://identifiers.org/Name/diphosphate"/>
                  <rdf:li rdf:resource="https://identifiers.org/Name/pyrophosphate"/>
                  <rdf:li rdf:resource="https://identifiers.org/smiles/O=P([O-])([O-])OP(=O)([O-])O"/>
                  <rdf:li rdf:resource="https://identifiers.org/bigg.metabolite/ppi"/>
                  <rdf:li rdf:resource="https://identifiers.org/biocyc/PPI"/>
                  <rdf:li rdf:resource="https://identifiers.org/kegg.compound/C00013"/>
                  <rdf:li rdf:resource="https://identifiers.org/seed.compound/cpd00012"/>
                </rdf:Bag>
              </bqbiol:is>
            </rdf:Description>
          </rdf:RDF>
        </annotation>
      </species>
      <species metaid="meta_M_cpd00067_c0" sboTerm="SBO:0000247" id="M_cpd00067_c0" name="H_plus__c0" compartment="c0" hasOnlySubstanceUnits="false" boundaryCondition="false" constant="false" fbc:charge="1" fbc:chemicalFormula="H">
        <annotation>
          <rdf:RDF xmlns:rdf="http://www.w3.org/1999/02/22-rdf-syntax-ns#" xmlns:dcterms="http://purl.org/dc/terms/" xmlns:vCard="http://www.w3.org/2001/vcard-rdf/3.0#" xmlns:vCard4="http://www.w3.org/2006/vcard/ns#" xmlns:bqbiol="http://biomodels.net/biology-qualifiers/" xmlns:bqmodel="http://biomodels.net/model-qualifiers/">
            <rdf:Description rdf:about="#meta_M_cpd00067_c0">
              <bqbiol:is>
                <rdf:Bag>
                  <rdf:li rdf:resource="https://identifiers.org/AraCyc/PROTON"/>
                  <rdf:li rdf:resource="https://identifiers.org/BrachyCyc/PROTON"/>
                  <rdf:li rdf:resource="https://identifiers.org/Name/H+"/>
                  <rdf:li rdf:resource="https://identifiers.org/Name/Hydron"/>
                  <rdf:li rdf:resource="https://identifiers.org/Name/Proton"/>
                  <rdf:li rdf:resource="https://identifiers.org/Name/hydrogen ion"/>
                  <rdf:li rdf:resource="https://identifiers.org/Name/proton"/>
                  <rdf:li rdf:resource="https://identifiers.org/smiles/[H+]"/>
                  <rdf:li rdf:resource="https://identifiers.org/bigg.metabolite/h"/>
                  <rdf:li rdf:resource="https://identifiers.org/biocyc/PROTON"/>
                  <rdf:li rdf:resource="https://identifiers.org/kegg.compound/C00080"/>
                  <rdf:li rdf:resource="https://identifiers.org/seed.compound/cpd00067"/>
                </rdf:Bag>
              </bqbiol:is>
            </rdf:Description>
          </rdf:RDF>
        </annotation>
      </species>
      <species metaid="meta_M_cpd00683_c0" sboTerm="SBO:0000247" id="M_cpd00683_c0" name="Dihydropteroate_c0" compartment="c0" hasOnlySubstanceUnits="false" boundaryCondition="false" constant="false" fbc:charge="-1" fbc:chemicalFormula="C14H13N6O3">
        <annotation>
          <rdf:RDF xmlns:rdf="http://www.w3.org/1999/02/22-rdf-syntax-ns#" xmlns:dcterms="http://purl.org/dc/terms/" xmlns:vCard="http://www.w3.org/2001/vcard-rdf/3.0#" xmlns:vCard4="http://www.w3.org/2006/vcard/ns#" xmlns:bqbiol="http://biomodels.net/biology-qualifiers/" xmlns:bqmodel="http://biomodels.net/model-qualifiers/">
            <rdf:Description rdf:about="#meta_M_cpd00683_c0">
              <bqbiol:is>
                <rdf:Bag>
                  <rdf:li rdf:resource="https://identifiers.org/AraCyc/7-8-DIHYDROPTEROATE"/>
                  <rdf:li rdf:resource="https://identifiers.org/BrachyCyc/7-8-DIHYDROPTEROATE"/>
                  <rdf:li rdf:resource="https://identifiers.org/Name/7,8-Dihydropteroate"/>
                  <rdf:li rdf:resource="https://identifiers.org/Name/7,8-dihydropteroate"/>
                  <rdf:li rdf:resource="https://identifiers.org/Name/Dihydropteroate"/>
                  <rdf:li rdf:resource="https://identifiers.org/Name/H2Pte"/>
                  <rdf:li rdf:resource="https://identifiers.org/Name/dihydropterate"/>
                  <rdf:li rdf:resource="https://identifiers.org/Name/dihydropteroate"/>
                  <rdf:li rdf:resource="https://identifiers.org/smiles/Nc1nc2c(c(=O)[nH]1)N=C(CNc1ccc(C(=O)[O-])cc1)CN2"/>
                  <rdf:li rdf:resource="https://identifiers.org/bigg.metabolite/dhpt"/>
                  <rdf:li rdf:resource="https://identifiers.org/biocyc/7-8-DIHYDROPTEROATE"/>
                  <rdf:li rdf:resource="https://identifiers.org/kegg.compound/C00921"/>
                  <rdf:li rdf:resource="https://identifiers.org/seed.compound/cpd00683"/>
                </rdf:Bag>
              </bqbiol:is>
            </rdf:Description>
          </rdf:RDF>
        </annotation>
      </species>
      <species metaid="meta_M_cpd00002_c0" sboTerm="SBO:0000247" id="M_cpd00002_c0" name="ATP_c0" compartment="c0" hasOnlySubstanceUnits="false" boundaryCondition="false" constant="false" fbc:charge="-3" fbc:chemicalFormula="C10H13N5O13P3">
        <annotation>
          <rdf:RDF xmlns:rdf="http://www.w3.org/1999/02/22-rdf-syntax-ns#" xmlns:dcterms="http://purl.org/dc/terms/" xmlns:vCard="http://www.w3.org/2001/vcard-rdf/3.0#" xmlns:vCard4="http://www.w3.org/2006/vcard/ns#" xmlns:bqbiol="http://biomodels.net/biology-qualifiers/" xmlns:bqmodel="http://biomodels.net/model-qualifiers/">
            <rdf:Description rdf:about="#meta_M_cpd00002_c0">
              <bqbiol:is>
                <rdf:Bag>
                  <rdf:li rdf:resource="https://identifiers.org/AraCyc/ATP"/>
                  <rdf:li rdf:resource="https://identifiers.org/BrachyCyc/ATP"/>
                  <rdf:li rdf:resource="https://identifiers.org/Name/ATP"/>
                  <rdf:li rdf:resource="https://identifiers.org/Name/Adenosine 5&apos;-triphosphate"/>
                  <rdf:li rdf:resource="https://identifiers.org/Name/adenosine-5&apos;-triphosphate"/>
                  <rdf:li rdf:resource="https://identifiers.org/Name/adenosine-triphosphate"/>
                  <rdf:li rdf:resource="https://identifiers.org/Name/adenylpyrophosphate"/>
                  <rdf:li rdf:resource="https://identifiers.org/smiles/Nc1ncnc2c1ncn2[C@@H]1O[C@H](COP(=O)([O-])OP(=O)([O-])OP(=O)([O-])O)[C@@H](O)[C@H]1O"/>
                  <rdf:li rdf:resource="https://identifiers.org/bigg.metabolite/atp"/>
                  <rdf:li rdf:resource="https://identifiers.org/biocyc/ATP"/>
                  <rdf:li rdf:resource="https://identifiers.org/kegg.compound/C00002"/>
                  <rdf:li rdf:resource="https://identifiers.org/seed.compound/cpd00002"/>
                </rdf:Bag>
              </bqbiol:is>
            </rdf:Description>
          </rdf:RDF>
        </annotation>
      </species>
      <species metaid="meta_M_cpd00033_c0" sboTerm="SBO:0000247" id="M_cpd00033_c0" name="Glycine_c0" compartment="c0" hasOnlySubstanceUnits="false" boundaryCondition="false" constant="false" fbc:charge="0" fbc:chemicalFormula="C2H5NO2">
        <annotation>
          <rdf:RDF xmlns:rdf="http://www.w3.org/1999/02/22-rdf-syntax-ns#" xmlns:dcterms="http://purl.org/dc/terms/" xmlns:vCard="http://www.w3.org/2001/vcard-rdf/3.0#" xmlns:vCard4="http://www.w3.org/2006/vcard/ns#" xmlns:bqbiol="http://biomodels.net/biology-qualifiers/" xmlns:bqmodel="http://biomodels.net/model-qualifiers/">
            <rdf:Description rdf:about="#meta_M_cpd00033_c0">
              <bqbiol:is>
                <rdf:Bag>
                  <rdf:li rdf:resource="https://identifiers.org/AraCyc/GLY"/>
                  <rdf:li rdf:resource="https://identifiers.org/BrachyCyc/GLY"/>
                  <rdf:li rdf:resource="https://identifiers.org/Name/Aminoacetic acid"/>
                  <rdf:li rdf:resource="https://identifiers.org/Name/Gly"/>
                  <rdf:li rdf:resource="https://identifiers.org/Name/Glycine"/>
                  <rdf:li rdf:resource="https://identifiers.org/Name/aminoacetic acid"/>
                  <rdf:li rdf:resource="https://identifiers.org/Name/gly"/>
                  <rdf:li rdf:resource="https://identifiers.org/Name/glycine"/>
                  <rdf:li rdf:resource="https://identifiers.org/smiles/[NH3+]CC(=O)[O-]"/>
                  <rdf:li rdf:resource="https://identifiers.org/bigg.metabolite/gly"/>
                  <rdf:li rdf:resource="https://identifiers.org/biocyc/GLY"/>
                  <rdf:li rdf:resource="https://identifiers.org/kegg.compound/C00037"/>
                  <rdf:li rdf:resource="https://identifiers.org/seed.compound/cpd00033"/>
                </rdf:Bag>
              </bqbiol:is>
            </rdf:Description>
          </rdf:RDF>
        </annotation>
      </species>
      <species metaid="meta_M_cpd00506_c0" sboTerm="SBO:0000247" id="M_cpd00506_c0" name="gamma_Glutamylcysteine_c0" compartment="c0" hasOnlySubstanceUnits="false" boundaryCondition="false" constant="false" fbc:charge="-1" fbc:chemicalFormula="C8H13N2O5S">
        <annotation>
          <rdf:RDF xmlns:rdf="http://www.w3.org/1999/02/22-rdf-syntax-ns#" xmlns:dcterms="http://purl.org/dc/terms/" xmlns:vCard="http://www.w3.org/2001/vcard-rdf/3.0#" xmlns:vCard4="http://www.w3.org/2006/vcard/ns#" xmlns:bqbiol="http://biomodels.net/biology-qualifiers/" xmlns:bqmodel="http://biomodels.net/model-qualifiers/">
            <rdf:Description rdf:about="#meta_M_cpd00506_c0">
              <bqbiol:is>
                <rdf:Bag>
                  <rdf:li rdf:resource="https://identifiers.org/AraCyc/L-GAMMA-GLUTAMYLCYSTEINE"/>
                  <rdf:li rdf:resource="https://identifiers.org/BrachyCyc/L-GAMMA-GLUTAMYLCYSTEINE"/>
                  <rdf:li rdf:resource="https://identifiers.org/Name/5-L-Glutamyl-L-cysteine"/>
                  <rdf:li rdf:resource="https://identifiers.org/Name/L-gamma-Glutamylcysteine"/>
                  <rdf:li rdf:resource="https://identifiers.org/Name/L-gamma-glutamylcysteine"/>
                  <rdf:li rdf:resource="https://identifiers.org/Name/gamma-Glu-Cys"/>
                  <rdf:li rdf:resource="https://identifiers.org/Name/gamma-Glutamylcysteine"/>
                  <rdf:li rdf:resource="https://identifiers.org/Name/gamma-L-Glutamyl-L-cysteine"/>
                  <rdf:li rdf:resource="https://identifiers.org/Name/gamma-L-glutamyl-L-cysteine"/>
                  <rdf:li rdf:resource="https://identifiers.org/Name/gamma-L-glutamylcysteine"/>
                  <rdf:li rdf:resource="https://identifiers.org/Name/gamma-glutamylcysteine"/>
                  <rdf:li rdf:resource="https://identifiers.org/smiles/[NH3+][C@@H](CCC(=O)N[C@@H](CS)C(=O)[O-])C(=O)[O-]"/>
                  <rdf:li rdf:resource="https://identifiers.org/bigg.metabolite/glucys"/>
                  <rdf:li rdf:resource="https://identifiers.org/biocyc/L-GAMMA-GLUTAMYLCYSTEINE"/>
                  <rdf:li rdf:resource="https://identifiers.org/kegg.compound/C00669"/>
                  <rdf:li rdf:resource="https://identifiers.org/seed.compound/cpd00506"/>
                </rdf:Bag>
              </bqbiol:is>
            </rdf:Description>
          </rdf:RDF>
        </annotation>
      </species>
      <species metaid="meta_M_cpd00008_c0" sboTerm="SBO:0000247" id="M_cpd00008_c0" name="ADP_c0" compartment="c0" hasOnlySubstanceUnits="false" boundaryCondition="false" constant="false" fbc:charge="-2" fbc:chemicalFormula="C10H13N5O10P2">
        <annotation>
          <rdf:RDF xmlns:rdf="http://www.w3.org/1999/02/22-rdf-syntax-ns#" xmlns:dcterms="http://purl.org/dc/terms/" xmlns:vCard="http://www.w3.org/2001/vcard-rdf/3.0#" xmlns:vCard4="http://www.w3.org/2006/vcard/ns#" xmlns:bqbiol="http://biomodels.net/biology-qualifiers/" xmlns:bqmodel="http://biomodels.net/model-qualifiers/">
            <rdf:Description rdf:about="#meta_M_cpd00008_c0">
              <bqbiol:is>
                <rdf:Bag>
                  <rdf:li rdf:resource="https://identifiers.org/AraCyc/ADP"/>
                  <rdf:li rdf:resource="https://identifiers.org/BrachyCyc/ADP"/>
                  <rdf:li rdf:resource="https://identifiers.org/Name/ADP"/>
                  <rdf:li rdf:resource="https://identifiers.org/Name/Adenosine 5&apos;-diphosphate"/>
                  <rdf:li rdf:resource="https://identifiers.org/Name/Adenosine 5&apos;-phosphate"/>
                  <rdf:li rdf:resource="https://identifiers.org/Name/adenosine 5&apos;-pyrophosphate"/>
                  <rdf:li rdf:resource="https://identifiers.org/Name/adenosine pyrophosphate"/>
                  <rdf:li rdf:resource="https://identifiers.org/Name/adenosine-5&apos;-diphosphate"/>
                  <rdf:li rdf:resource="https://identifiers.org/Name/adenosine-5-diphosphate"/>
                  <rdf:li rdf:resource="https://identifiers.org/Name/adenosine-diphosphate"/>
                  <rdf:li rdf:resource="https://identifiers.org/smiles/Nc1ncnc2c1ncn2[C@@H]1O[C@H](COP(=O)([O-])OP(=O)([O-])O)[C@@H](O)[C@H]1O"/>
                  <rdf:li rdf:resource="https://identifiers.org/bigg.metabolite/adp"/>
                  <rdf:li rdf:resource="https://identifiers.org/biocyc/ADP"/>
                  <rdf:li rdf:resource="https://identifiers.org/kegg.compound/C00008"/>
                  <rdf:li rdf:resource="https://identifiers.org/kegg.compound/G11113"/>
                  <rdf:li rdf:resource="https://identifiers.org/seed.compound/cpd00008"/>
                </rdf:Bag>
              </bqbiol:is>
            </rdf:Description>
          </rdf:RDF>
        </annotation>
      </species>
      <species metaid="meta_M_cpd00009_c0" sboTerm="SBO:0000247" id="M_cpd00009_c0" name="Phosphate_c0" compartment="c0" hasOnlySubstanceUnits="false" boundaryCondition="false" constant="false" fbc:charge="-2" fbc:chemicalFormula="HO4P">
        <annotation>
          <rdf:RDF xmlns:rdf="http://www.w3.org/1999/02/22-rdf-syntax-ns#" xmlns:dcterms="http://purl.org/dc/terms/" xmlns:vCard="http://www.w3.org/2001/vcard-rdf/3.0#" xmlns:vCard4="http://www.w3.org/2006/vcard/ns#" xmlns:bqbiol="http://biomodels.net/biology-qualifiers/" xmlns:bqmodel="http://biomodels.net/model-qualifiers/">
            <rdf:Description rdf:about="#meta_M_cpd00009_c0">
              <bqbiol:is>
                <rdf:Bag>
                  <rdf:li rdf:resource="https://identifiers.org/AraCyc/Pi"/>
                  <rdf:li rdf:resource="https://identifiers.org/BrachyCyc/Pi"/>
                  <rdf:li rdf:resource="https://identifiers.org/Name/H2PO4-"/>
                  <rdf:li rdf:resource="https://identifiers.org/Name/HPO4-2"/>
                  <rdf:li rdf:resource="https://identifiers.org/Name/HPO42-"/>
                  <rdf:li rdf:resource="https://identifiers.org/Name/Orthophosphate"/>
                  <rdf:li rdf:resource="https://identifiers.org/Name/Orthophosphoric acid"/>
                  <rdf:li rdf:resource="https://identifiers.org/Name/PO43-"/>
                  <rdf:li rdf:resource="https://identifiers.org/Name/Phosphate"/>
                  <rdf:li rdf:resource="https://identifiers.org/Name/Phosphoric acid"/>
                  <rdf:li rdf:resource="https://identifiers.org/Name/Pi"/>
                  <rdf:li rdf:resource="https://identifiers.org/Name/dihydrogen phosphate"/>
                  <rdf:li rdf:resource="https://identifiers.org/Name/inorganic phosphate"/>
                  <rdf:li rdf:resource="https://identifiers.org/Name/orthophosphate"/>
                  <rdf:li rdf:resource="https://identifiers.org/Name/phosphate"/>
                  <rdf:li rdf:resource="https://identifiers.org/Name/phosphate-inorganic"/>
                  <rdf:li rdf:resource="https://identifiers.org/Name/phosphoric acid"/>
                  <rdf:li rdf:resource="https://identifiers.org/smiles/O=P([O-])([O-])O"/>
                  <rdf:li rdf:resource="https://identifiers.org/bigg.metabolite/pi"/>
                  <rdf:li rdf:resource="https://identifiers.org/biocyc/CPD-16459"/>
                  <rdf:li rdf:resource="https://identifiers.org/biocyc/CPD-20124"/>
                  <rdf:li rdf:resource="https://identifiers.org/biocyc/Pi"/>
                  <rdf:li rdf:resource="https://identifiers.org/kegg.compound/C00009"/>
                  <rdf:li rdf:resource="https://identifiers.org/seed.compound/cpd00009"/>
                </rdf:Bag>
              </bqbiol:is>
            </rdf:Description>
          </rdf:RDF>
        </annotation>
      </species>
      <species metaid="meta_M_cpd00042_c0" sboTerm="SBO:0000247" id="M_cpd00042_c0" name="GSH_c0" compartment="c0" hasOnlySubstanceUnits="false" boundaryCondition="false" constant="false" fbc:charge="-1" fbc:chemicalFormula="C10H16N3O6S">
        <annotation>
          <rdf:RDF xmlns:rdf="http://www.w3.org/1999/02/22-rdf-syntax-ns#" xmlns:dcterms="http://purl.org/dc/terms/" xmlns:vCard="http://www.w3.org/2001/vcard-rdf/3.0#" xmlns:vCard4="http://www.w3.org/2006/vcard/ns#" xmlns:bqbiol="http://biomodels.net/biology-qualifiers/" xmlns:bqmodel="http://biomodels.net/model-qualifiers/">
            <rdf:Description rdf:about="#meta_M_cpd00042_c0">
              <bqbiol:is>
                <rdf:Bag>
                  <rdf:li rdf:resource="https://identifiers.org/AraCyc/GLUTATHIONE"/>
                  <rdf:li rdf:resource="https://identifiers.org/BrachyCyc/GLUTATHIONE"/>
                  <rdf:li rdf:resource="https://identifiers.org/Name/5-L-Glutamyl-L-cysteinylglycine"/>
                  <rdf:li rdf:resource="https://identifiers.org/Name/GSH"/>
                  <rdf:li rdf:resource="https://identifiers.org/Name/Glutathione"/>
                  <rdf:li rdf:resource="https://identifiers.org/Name/L-gamma-glutamyl-L-cysteinylglycine"/>
                  <rdf:li rdf:resource="https://identifiers.org/Name/N-(N-gamma-L-Glutamyl-L-cysteinyl)glycine"/>
                  <rdf:li rdf:resource="https://identifiers.org/Name/Reduced glutathione"/>
                  <rdf:li rdf:resource="https://identifiers.org/Name/Reducedglutathione"/>
                  <rdf:li rdf:resource="https://identifiers.org/Name/gamma-L-Glutamyl-L-cysteinyl-glycine"/>
                  <rdf:li rdf:resource="https://identifiers.org/Name/gamma-L-glutamyl-L-cysteinyl-glycine"/>
                  <rdf:li rdf:resource="https://identifiers.org/Name/glutathionate"/>
                  <rdf:li rdf:resource="https://identifiers.org/Name/glutathione"/>
                  <rdf:li rdf:resource="https://identifiers.org/Name/glycine, N-(N-L-gamma-glutamyl-L-cysteinyl)-"/>
                  <rdf:li rdf:resource="https://identifiers.org/Name/reduced glutathione"/>
                  <rdf:li rdf:resource="https://identifiers.org/smiles/[NH3+][C@@H](CCC(=O)N[C@@H](CS)C(=O)NCC(=O)[O-])C(=O)[O-]"/>
                  <rdf:li rdf:resource="https://identifiers.org/bigg.metabolite/gthrd"/>
                  <rdf:li rdf:resource="https://identifiers.org/biocyc/GLUTATHIONE"/>
                  <rdf:li rdf:resource="https://identifiers.org/kegg.compound/C00051"/>
                  <rdf:li rdf:resource="https://identifiers.org/seed.compound/cpd00042"/>
                </rdf:Bag>
              </bqbiol:is>
            </rdf:Description>
          </rdf:RDF>
        </annotation>
      </species>
      <species metaid="meta_M_cpd00114_c0" sboTerm="SBO:0000247" id="M_cpd00114_c0" name="IMP_c0" compartment="c0" hasOnlySubstanceUnits="false" boundaryCondition="false" constant="false" fbc:charge="-2" fbc:chemicalFormula="C10H11N4O8P">
        <annotation>
          <rdf:RDF xmlns:rdf="http://www.w3.org/1999/02/22-rdf-syntax-ns#" xmlns:dcterms="http://purl.org/dc/terms/" xmlns:vCard="http://www.w3.org/2001/vcard-rdf/3.0#" xmlns:vCard4="http://www.w3.org/2006/vcard/ns#" xmlns:bqbiol="http://biomodels.net/biology-qualifiers/" xmlns:bqmodel="http://biomodels.net/model-qualifiers/">
            <rdf:Description rdf:about="#meta_M_cpd00114_c0">
              <bqbiol:is>
                <rdf:Bag>
                  <rdf:li rdf:resource="https://identifiers.org/AraCyc/IMP"/>
                  <rdf:li rdf:resource="https://identifiers.org/BrachyCyc/IMP"/>
                  <rdf:li rdf:resource="https://identifiers.org/Name/5&apos;-IMP"/>
                  <rdf:li rdf:resource="https://identifiers.org/Name/5&apos;-Inosinate"/>
                  <rdf:li rdf:resource="https://identifiers.org/Name/5&apos;-Inosine monophosphate"/>
                  <rdf:li rdf:resource="https://identifiers.org/Name/5&apos;-Inosinic acid"/>
                  <rdf:li rdf:resource="https://identifiers.org/Name/5&apos;-inosinate"/>
                  <rdf:li rdf:resource="https://identifiers.org/Name/5&apos;-inosine monophosphate"/>
                  <rdf:li rdf:resource="https://identifiers.org/Name/5&apos;-inosinic acid"/>
                  <rdf:li rdf:resource="https://identifiers.org/Name/IMP"/>
                  <rdf:li rdf:resource="https://identifiers.org/Name/Inosine 5&apos;-monophosphate"/>
                  <rdf:li rdf:resource="https://identifiers.org/Name/Inosine 5&apos;-phosphate"/>
                  <rdf:li rdf:resource="https://identifiers.org/Name/Inosine monophosphate"/>
                  <rdf:li rdf:resource="https://identifiers.org/Name/Inosinic acid"/>
                  <rdf:li rdf:resource="https://identifiers.org/Name/inosinate"/>
                  <rdf:li rdf:resource="https://identifiers.org/Name/inosine 5&apos;-monophosphate"/>
                  <rdf:li rdf:resource="https://identifiers.org/Name/inosine 5&apos;-phosphate"/>
                  <rdf:li rdf:resource="https://identifiers.org/Name/inosine monophosphate"/>
                  <rdf:li rdf:resource="https://identifiers.org/Name/inosine-5&apos;-phosphate"/>
                  <rdf:li rdf:resource="https://identifiers.org/Name/ribosylhypoxanthine monophosphate"/>
                  <rdf:li rdf:resource="https://identifiers.org/smiles/O=c1[nH]cnc2c1ncn2[C@@H]1O[C@H](COP(=O)([O-])[O-])[C@@H](O)[C@H]1O"/>
                  <rdf:li rdf:resource="https://identifiers.org/bigg.metabolite/imp"/>
                  <rdf:li rdf:resource="https://identifiers.org/biocyc/IMP"/>
                  <rdf:li rdf:resource="https://identifiers.org/kegg.compound/C00130"/>
                  <rdf:li rdf:resource="https://identifiers.org/seed.compound/cpd00114"/>
                </rdf:Bag>
              </bqbiol:is>
            </rdf:Description>
          </rdf:RDF>
        </annotation>
      </species>
      <species metaid="meta_M_cpd00103_c0" sboTerm="SBO:0000247" id="M_cpd00103_c0" name="PRPP_c0" compartment="c0" hasOnlySubstanceUnits="false" boundaryCondition="false" constant="false" fbc:charge="-4" fbc:chemicalFormula="C5H9O14P3">
        <annotation>
          <rdf:RDF xmlns:rdf="http://www.w3.org/1999/02/22-rdf-syntax-ns#" xmlns:dcterms="http://purl.org/dc/terms/" xmlns:vCard="http://www.w3.org/2001/vcard-rdf/3.0#" xmlns:vCard4="http://www.w3.org/2006/vcard/ns#" xmlns:bqbiol="http://biomodels.net/biology-qualifiers/" xmlns:bqmodel="http://biomodels.net/model-qualifiers/">
            <rdf:Description rdf:about="#meta_M_cpd00103_c0">
              <bqbiol:is>
                <rdf:Bag>
                  <rdf:li rdf:resource="https://identifiers.org/AraCyc/PRPP"/>
                  <rdf:li rdf:resource="https://identifiers.org/BrachyCyc/PRPP"/>
                  <rdf:li rdf:resource="https://identifiers.org/Name/5-Phospho-alpha-D-ribose 1-diphosphate"/>
                  <rdf:li rdf:resource="https://identifiers.org/Name/5-Phospho-alpha-D-ribose1-diphosphate"/>
                  <rdf:li rdf:resource="https://identifiers.org/Name/5-Phosphoribosyl 1-pyrophosphate"/>
                  <rdf:li rdf:resource="https://identifiers.org/Name/5-Phosphoribosyl diphosphate"/>
                  <rdf:li rdf:resource="https://identifiers.org/Name/5-phospho-alpha-D-ribose 1-diphosphate"/>
                  <rdf:li rdf:resource="https://identifiers.org/Name/5-phospho-ribosyl-pyrophosphate"/>
                  <rdf:li rdf:resource="https://identifiers.org/Name/5-phosphoribosyl 1-pyrophosphate"/>
                  <rdf:li rdf:resource="https://identifiers.org/Name/5-phosphoribosyl diphosphate"/>
                  <rdf:li rdf:resource="https://identifiers.org/Name/5-phosphoribosyl-1-PP"/>
                  <rdf:li rdf:resource="https://identifiers.org/Name/5-phosphoribosyl-1-pyrophosphate"/>
                  <rdf:li rdf:resource="https://identifiers.org/Name/5-phosphoribosyl-PP"/>
                  <rdf:li rdf:resource="https://identifiers.org/Name/5-phosphoribosylpyrophosphate"/>
                  <rdf:li rdf:resource="https://identifiers.org/Name/PRPP"/>
                  <rdf:li rdf:resource="https://identifiers.org/Name/alpha-D-5-P-RibosylPP"/>
                  <rdf:li rdf:resource="https://identifiers.org/Name/alpha-D-5-phosphoribosylPP"/>
                  <rdf:li rdf:resource="https://identifiers.org/Name/phosphoribosylpyrophosphate"/>
                  <rdf:li rdf:resource="https://identifiers.org/smiles/O=P([O-])([O-])OC[C@H]1O[C@H](OP(=O)([O-])OP(=O)([O-])O)[C@H](O)[C@@H]1O"/>
                  <rdf:li rdf:resource="https://identifiers.org/bigg.metabolite/prpp"/>
                  <rdf:li rdf:resource="https://identifiers.org/biocyc/PRPP"/>
                  <rdf:li rdf:resource="https://identifiers.org/kegg.compound/C00119"/>
                  <rdf:li rdf:resource="https://identifiers.org/seed.compound/cpd00103"/>
                </rdf:Bag>
              </bqbiol:is>
            </rdf:Description>
          </rdf:RDF>
        </annotation>
      </species>
      <species metaid="meta_M_cpd00226_c0" sboTerm="SBO:0000247" id="M_cpd00226_c0" name="HYXN_c0" compartment="c0" hasOnlySubstanceUnits="false" boundaryCondition="false" constant="false" fbc:charge="0" fbc:chemicalFormula="C5H4N4O">
        <annotation>
          <rdf:RDF xmlns:rdf="http://www.w3.org/1999/02/22-rdf-syntax-ns#" xmlns:dcterms="http://purl.org/dc/terms/" xmlns:vCard="http://www.w3.org/2001/vcard-rdf/3.0#" xmlns:vCard4="http://www.w3.org/2006/vcard/ns#" xmlns:bqbiol="http://biomodels.net/biology-qualifiers/" xmlns:bqmodel="http://biomodels.net/model-qualifiers/">
            <rdf:Description rdf:about="#meta_M_cpd00226_c0">
              <bqbiol:is>
                <rdf:Bag>
                  <rdf:li rdf:resource="https://identifiers.org/AraCyc/HYPOXANTHINE"/>
                  <rdf:li rdf:resource="https://identifiers.org/BrachyCyc/HYPOXANTHINE"/>
                  <rdf:li rdf:resource="https://identifiers.org/Name/HYXN"/>
                  <rdf:li rdf:resource="https://identifiers.org/Name/Hypoxanthine"/>
                  <rdf:li rdf:resource="https://identifiers.org/Name/Purine-6-ol"/>
                  <rdf:li rdf:resource="https://identifiers.org/Name/hypoxanthine"/>
                  <rdf:li rdf:resource="https://identifiers.org/smiles/O=c1[nH]cnc2[nH]cnc12"/>
                  <rdf:li rdf:resource="https://identifiers.org/bigg.metabolite/hxan"/>
                  <rdf:li rdf:resource="https://identifiers.org/biocyc/HYPOXANTHINE"/>
                  <rdf:li rdf:resource="https://identifiers.org/kegg.compound/C00262"/>
                  <rdf:li rdf:resource="https://identifiers.org/seed.compound/cpd00226"/>
                </rdf:Bag>
              </bqbiol:is>
            </rdf:Description>
          </rdf:RDF>
        </annotation>
      </species>
      <species metaid="meta_M_cpd00017_c0" sboTerm="SBO:0000247" id="M_cpd00017_c0" name="S_Adenosyl_L_methionine_c0" compartment="c0" hasOnlySubstanceUnits="false" boundaryCondition="false" constant="false" fbc:charge="1" fbc:chemicalFormula="C15H23N6O5S">
        <annotation>
          <rdf:RDF xmlns:rdf="http://www.w3.org/1999/02/22-rdf-syntax-ns#" xmlns:dcterms="http://purl.org/dc/terms/" xmlns:vCard="http://www.w3.org/2001/vcard-rdf/3.0#" xmlns:vCard4="http://www.w3.org/2006/vcard/ns#" xmlns:bqbiol="http://biomodels.net/biology-qualifiers/" xmlns:bqmodel="http://biomodels.net/model-qualifiers/">
            <rdf:Description rdf:about="#meta_M_cpd00017_c0">
              <bqbiol:is>
                <rdf:Bag>
                  <rdf:li rdf:resource="https://identifiers.org/AraCyc/S-ADENOSYLMETHIONINE"/>
                  <rdf:li rdf:resource="https://identifiers.org/BrachyCyc/S-ADENOSYLMETHIONINE"/>
                  <rdf:li rdf:resource="https://identifiers.org/Name/2-S-adenosyl-L-methionine"/>
                  <rdf:li rdf:resource="https://identifiers.org/Name/Acylcarnitine"/>
                  <rdf:li rdf:resource="https://identifiers.org/Name/AdoMet"/>
                  <rdf:li rdf:resource="https://identifiers.org/Name/S-ADENOSYLMETHIONINE"/>
                  <rdf:li rdf:resource="https://identifiers.org/Name/S-Adenosyl-L-methionine"/>
                  <rdf:li rdf:resource="https://identifiers.org/Name/S-Adenosylmethionine"/>
                  <rdf:li rdf:resource="https://identifiers.org/Name/S-adenosyl-L-methionine"/>
                  <rdf:li rdf:resource="https://identifiers.org/Name/S-adenosyl-methionine"/>
                  <rdf:li rdf:resource="https://identifiers.org/Name/S-adenosylmethionine"/>
                  <rdf:li rdf:resource="https://identifiers.org/Name/SAM"/>
                  <rdf:li rdf:resource="https://identifiers.org/Name/adenosylmethionine"/>
                  <rdf:li rdf:resource="https://identifiers.org/smiles/C[S+](CC[C@H]([NH3+])C(=O)[O-])C[C@H]1O[C@@H](n2cnc3c(N)ncnc32)[C@H](O)[C@@H]1O"/>
                  <rdf:li rdf:resource="https://identifiers.org/bigg.metabolite/amet"/>
                  <rdf:li rdf:resource="https://identifiers.org/biocyc/S-ADENOSYLMETHIONINE"/>
                  <rdf:li rdf:resource="https://identifiers.org/kegg.compound/C00019"/>
                  <rdf:li rdf:resource="https://identifiers.org/seed.compound/cpd00017"/>
                </rdf:Bag>
              </bqbiol:is>
            </rdf:Description>
          </rdf:RDF>
        </annotation>
      </species>
      <species metaid="meta_M_cpd00074_c0" sboTerm="SBO:0000247" id="M_cpd00074_c0" name="S_c0" compartment="c0" hasOnlySubstanceUnits="false" boundaryCondition="false" constant="false" fbc:charge="0" fbc:chemicalFormula="S">
        <annotation>
          <rdf:RDF xmlns:rdf="http://www.w3.org/1999/02/22-rdf-syntax-ns#" xmlns:dcterms="http://purl.org/dc/terms/" xmlns:vCard="http://www.w3.org/2001/vcard-rdf/3.0#" xmlns:vCard4="http://www.w3.org/2006/vcard/ns#" xmlns:bqbiol="http://biomodels.net/biology-qualifiers/" xmlns:bqmodel="http://biomodels.net/model-qualifiers/">
            <rdf:Description rdf:about="#meta_M_cpd00074_c0">
              <bqbiol:is>
                <rdf:Bag>
                  <rdf:li rdf:resource="https://identifiers.org/AlgaGEM/S_Sulfur_c"/>
                  <rdf:li rdf:resource="https://identifiers.org/AraGEM/S_Sulfur_c_b"/>
                  <rdf:li rdf:resource="https://identifiers.org/ChlamyCyc/S8"/>
                  <rdf:li rdf:resource="https://identifiers.org/Name/Elemental sulfur"/>
                  <rdf:li rdf:resource="https://identifiers.org/Name/S"/>
                  <rdf:li rdf:resource="https://identifiers.org/Name/S0"/>
                  <rdf:li rdf:resource="https://identifiers.org/Name/S8"/>
                  <rdf:li rdf:resource="https://identifiers.org/Name/Sulfur"/>
                  <rdf:li rdf:resource="https://identifiers.org/Name/Sulfur, precipitated"/>
                  <rdf:li rdf:resource="https://identifiers.org/Name/elemental sulfur"/>
                  <rdf:li rdf:resource="https://identifiers.org/Name/orthorhombic sulfur"/>
                  <rdf:li rdf:resource="https://identifiers.org/Name/rhombic sulfur"/>
                  <rdf:li rdf:resource="https://identifiers.org/smiles/[S]"/>
                  <rdf:li rdf:resource="https://identifiers.org/bigg.metabolite/s"/>
                  <rdf:li rdf:resource="https://identifiers.org/kegg.compound/C00087"/>
                  <rdf:li rdf:resource="https://identifiers.org/seed.compound/cpd00074"/>
                </rdf:Bag>
              </bqbiol:is>
            </rdf:Description>
          </rdf:RDF>
        </annotation>
      </species>
      <species metaid="meta_M_cpd01311_c0" sboTerm="SBO:0000247" id="M_cpd01311_c0" name="Dethiobiotin_c0" compartment="c0" hasOnlySubstanceUnits="false" boundaryCondition="false" constant="false" fbc:charge="-1" fbc:chemicalFormula="C10H17N2O3">
        <annotation>
          <rdf:RDF xmlns:rdf="http://www.w3.org/1999/02/22-rdf-syntax-ns#" xmlns:dcterms="http://purl.org/dc/terms/" xmlns:vCard="http://www.w3.org/2001/vcard-rdf/3.0#" xmlns:vCard4="http://www.w3.org/2006/vcard/ns#" xmlns:bqbiol="http://biomodels.net/biology-qualifiers/" xmlns:bqmodel="http://biomodels.net/model-qualifiers/">
            <rdf:Description rdf:about="#meta_M_cpd01311_c0">
              <bqbiol:is>
                <rdf:Bag>
                  <rdf:li rdf:resource="https://identifiers.org/AraCyc/DETHIOBIOTIN"/>
                  <rdf:li rdf:resource="https://identifiers.org/BrachyCyc/DETHIOBIOTIN"/>
                  <rdf:li rdf:resource="https://identifiers.org/Name/DTB"/>
                  <rdf:li rdf:resource="https://identifiers.org/Name/Desthiobiotin"/>
                  <rdf:li rdf:resource="https://identifiers.org/Name/Dethiobiotin"/>
                  <rdf:li rdf:resource="https://identifiers.org/Name/desthiobiotin"/>
                  <rdf:li rdf:resource="https://identifiers.org/Name/dethiobiotin"/>
                  <rdf:li rdf:resource="https://identifiers.org/smiles/CC1NC(=O)NC1CCCCCC(=O)[O-]"/>
                  <rdf:li rdf:resource="https://identifiers.org/bigg.metabolite/dtbt"/>
                  <rdf:li rdf:resource="https://identifiers.org/biocyc/DETHIOBIOTIN"/>
                  <rdf:li rdf:resource="https://identifiers.org/kegg.compound/C01909"/>
                  <rdf:li rdf:resource="https://identifiers.org/seed.compound/cpd01311"/>
                </rdf:Bag>
              </bqbiol:is>
            </rdf:Description>
          </rdf:RDF>
        </annotation>
      </species>
      <species metaid="meta_M_cpd00060_c0" sboTerm="SBO:0000247" id="M_cpd00060_c0" name="L_Methionine_c0" compartment="c0" hasOnlySubstanceUnits="false" boundaryCondition="false" constant="false" fbc:charge="0" fbc:chemicalFormula="C5H11NO2S">
        <annotation>
          <rdf:RDF xmlns:rdf="http://www.w3.org/1999/02/22-rdf-syntax-ns#" xmlns:dcterms="http://purl.org/dc/terms/" xmlns:vCard="http://www.w3.org/2001/vcard-rdf/3.0#" xmlns:vCard4="http://www.w3.org/2006/vcard/ns#" xmlns:bqbiol="http://biomodels.net/biology-qualifiers/" xmlns:bqmodel="http://biomodels.net/model-qualifiers/">
            <rdf:Description rdf:about="#meta_M_cpd00060_c0">
              <bqbiol:is>
                <rdf:Bag>
                  <rdf:li rdf:resource="https://identifiers.org/AraCyc/MET"/>
                  <rdf:li rdf:resource="https://identifiers.org/BrachyCyc/MET"/>
                  <rdf:li rdf:resource="https://identifiers.org/Name/L-2-Amino-4methylthiobutyric acid"/>
                  <rdf:li rdf:resource="https://identifiers.org/Name/L-Methionine"/>
                  <rdf:li rdf:resource="https://identifiers.org/Name/L-met"/>
                  <rdf:li rdf:resource="https://identifiers.org/Name/L-methionine"/>
                  <rdf:li rdf:resource="https://identifiers.org/Name/Methionine"/>
                  <rdf:li rdf:resource="https://identifiers.org/Name/met"/>
                  <rdf:li rdf:resource="https://identifiers.org/Name/methionine"/>
                  <rdf:li rdf:resource="https://identifiers.org/smiles/CSCC[C@H]([NH3+])C(=O)[O-]"/>
                  <rdf:li rdf:resource="https://identifiers.org/bigg.metabolite/met__L"/>
                  <rdf:li rdf:resource="https://identifiers.org/biocyc/MET"/>
                  <rdf:li rdf:resource="https://identifiers.org/kegg.compound/C00073"/>
                  <rdf:li rdf:resource="https://identifiers.org/seed.compound/cpd00060"/>
                </rdf:Bag>
              </bqbiol:is>
            </rdf:Description>
          </rdf:RDF>
        </annotation>
      </species>
      <species metaid="meta_M_cpd00104_c0" sboTerm="SBO:0000247" id="M_cpd00104_c0" name="BIOT_c0" compartment="c0" hasOnlySubstanceUnits="false" boundaryCondition="false" constant="false" fbc:charge="-1" fbc:chemicalFormula="C10H15N2O3S">
        <annotation>
          <rdf:RDF xmlns:rdf="http://www.w3.org/1999/02/22-rdf-syntax-ns#" xmlns:dcterms="http://purl.org/dc/terms/" xmlns:vCard="http://www.w3.org/2001/vcard-rdf/3.0#" xmlns:vCard4="http://www.w3.org/2006/vcard/ns#" xmlns:bqbiol="http://biomodels.net/biology-qualifiers/" xmlns:bqmodel="http://biomodels.net/model-qualifiers/">
            <rdf:Description rdf:about="#meta_M_cpd00104_c0">
              <bqbiol:is>
                <rdf:Bag>
                  <rdf:li rdf:resource="https://identifiers.org/AraCyc/BIOTIN"/>
                  <rdf:li rdf:resource="https://identifiers.org/BrachyCyc/BIOTIN"/>
                  <rdf:li rdf:resource="https://identifiers.org/Name/BIOT"/>
                  <rdf:li rdf:resource="https://identifiers.org/Name/Biotin"/>
                  <rdf:li rdf:resource="https://identifiers.org/Name/Coenzyme R"/>
                  <rdf:li rdf:resource="https://identifiers.org/Name/D-Biotin"/>
                  <rdf:li rdf:resource="https://identifiers.org/Name/Vitamin H"/>
                  <rdf:li rdf:resource="https://identifiers.org/Name/biotin"/>
                  <rdf:li rdf:resource="https://identifiers.org/Name/coenzyme R"/>
                  <rdf:li rdf:resource="https://identifiers.org/Name/d-biotin"/>
                  <rdf:li rdf:resource="https://identifiers.org/Name/vitamin H"/>
                  <rdf:li rdf:resource="https://identifiers.org/smiles/O=C([O-])CCCC[C@@H]1SC[C@@H]2NC(=O)N[C@H]12"/>
                  <rdf:li rdf:resource="https://identifiers.org/bigg.metabolite/btn"/>
                  <rdf:li rdf:resource="https://identifiers.org/biocyc/BIOTIN"/>
                  <rdf:li rdf:resource="https://identifiers.org/kegg.compound/C00120"/>
                  <rdf:li rdf:resource="https://identifiers.org/seed.compound/cpd00104"/>
                </rdf:Bag>
              </bqbiol:is>
            </rdf:Description>
          </rdf:RDF>
        </annotation>
      </species>
      <species metaid="meta_M_cpd03091_c0" sboTerm="SBO:0000247" id="M_cpd03091_c0" name="5_Deoxyadenosine_c0" compartment="c0" hasOnlySubstanceUnits="false" boundaryCondition="false" constant="false" fbc:charge="0" fbc:chemicalFormula="C10H13N5O3">
        <annotation>
          <rdf:RDF xmlns:rdf="http://www.w3.org/1999/02/22-rdf-syntax-ns#" xmlns:dcterms="http://purl.org/dc/terms/" xmlns:vCard="http://www.w3.org/2001/vcard-rdf/3.0#" xmlns:vCard4="http://www.w3.org/2006/vcard/ns#" xmlns:bqbiol="http://biomodels.net/biology-qualifiers/" xmlns:bqmodel="http://biomodels.net/model-qualifiers/">
            <rdf:Description rdf:about="#meta_M_cpd03091_c0">
              <bqbiol:is>
                <rdf:Bag>
                  <rdf:li rdf:resource="https://identifiers.org/AraCyc/CH33ADO"/>
                  <rdf:li rdf:resource="https://identifiers.org/BrachyCyc/CH33ADO"/>
                  <rdf:li rdf:resource="https://identifiers.org/Name/5&apos;-Deoxyadenosine"/>
                  <rdf:li rdf:resource="https://identifiers.org/Name/5&apos;-deoxyadenosine"/>
                  <rdf:li rdf:resource="https://identifiers.org/Name/CH3Ado"/>
                  <rdf:li rdf:resource="https://identifiers.org/smiles/C[C@H]1O[C@@H](n2cnc3c(N)ncnc32)[C@H](O)[C@@H]1O"/>
                  <rdf:li rdf:resource="https://identifiers.org/bigg.metabolite/dad_5"/>
                  <rdf:li rdf:resource="https://identifiers.org/biocyc/CH33ADO"/>
                  <rdf:li rdf:resource="https://identifiers.org/kegg.compound/C05198"/>
                  <rdf:li rdf:resource="https://identifiers.org/seed.compound/cpd03091"/>
                </rdf:Bag>
              </bqbiol:is>
            </rdf:Description>
          </rdf:RDF>
        </annotation>
      </species>
      <species metaid="meta_M_cpd00001_c0" sboTerm="SBO:0000247" id="M_cpd00001_c0" name="H2O_c0" compartment="c0" hasOnlySubstanceUnits="false" boundaryCondition="false" constant="false" fbc:charge="0" fbc:chemicalFormula="H2O">
        <annotation>
          <rdf:RDF xmlns:rdf="http://www.w3.org/1999/02/22-rdf-syntax-ns#" xmlns:dcterms="http://purl.org/dc/terms/" xmlns:vCard="http://www.w3.org/2001/vcard-rdf/3.0#" xmlns:vCard4="http://www.w3.org/2006/vcard/ns#" xmlns:bqbiol="http://biomodels.net/biology-qualifiers/" xmlns:bqmodel="http://biomodels.net/model-qualifiers/">
            <rdf:Description rdf:about="#meta_M_cpd00001_c0">
              <bqbiol:is>
                <rdf:Bag>
                  <rdf:li rdf:resource="https://identifiers.org/AraCyc/OH"/>
                  <rdf:li rdf:resource="https://identifiers.org/AraCyc/WATER"/>
                  <rdf:li rdf:resource="https://identifiers.org/BrachyCyc/WATER"/>
                  <rdf:li rdf:resource="https://identifiers.org/Name/H20"/>
                  <rdf:li rdf:resource="https://identifiers.org/Name/H2O"/>
                  <rdf:li rdf:resource="https://identifiers.org/Name/H3O+"/>
                  <rdf:li rdf:resource="https://identifiers.org/Name/HO-"/>
                  <rdf:li rdf:resource="https://identifiers.org/Name/Hydroxide ion"/>
                  <rdf:li rdf:resource="https://identifiers.org/Name/OH"/>
                  <rdf:li rdf:resource="https://identifiers.org/Name/OH-"/>
                  <rdf:li rdf:resource="https://identifiers.org/Name/Water"/>
                  <rdf:li rdf:resource="https://identifiers.org/Name/hydrogen oxide"/>
                  <rdf:li rdf:resource="https://identifiers.org/Name/hydroxide"/>
                  <rdf:li rdf:resource="https://identifiers.org/Name/hydroxide ion"/>
                  <rdf:li rdf:resource="https://identifiers.org/Name/hydroxyl"/>
                  <rdf:li rdf:resource="https://identifiers.org/Name/hydroxyl ion"/>
                  <rdf:li rdf:resource="https://identifiers.org/Name/oxonium"/>
                  <rdf:li rdf:resource="https://identifiers.org/Name/water"/>
                  <rdf:li rdf:resource="https://identifiers.org/smiles/O"/>
                  <rdf:li rdf:resource="https://identifiers.org/bigg.metabolite/h2o"/>
                  <rdf:li rdf:resource="https://identifiers.org/bigg.metabolite/oh1"/>
                  <rdf:li rdf:resource="https://identifiers.org/biocyc/OH"/>
                  <rdf:li rdf:resource="https://identifiers.org/biocyc/OXONIUM"/>
                  <rdf:li rdf:resource="https://identifiers.org/biocyc/WATER"/>
                  <rdf:li rdf:resource="https://identifiers.org/kegg.compound/C00001"/>
                  <rdf:li rdf:resource="https://identifiers.org/kegg.compound/C01328"/>
                  <rdf:li rdf:resource="https://identifiers.org/seed.compound/cpd00001"/>
                </rdf:Bag>
              </bqbiol:is>
            </rdf:Description>
          </rdf:RDF>
        </annotation>
      </species>
      <species metaid="meta_M_cpd00947_c0" sboTerm="SBO:0000247" id="M_cpd00947_c0" name="LacCer_c0" compartment="c0" hasOnlySubstanceUnits="false" boundaryCondition="false" constant="false" fbc:charge="0" fbc:chemicalFormula="C31H56NO13R">
        <annotation>
          <rdf:RDF xmlns:rdf="http://www.w3.org/1999/02/22-rdf-syntax-ns#" xmlns:dcterms="http://purl.org/dc/terms/" xmlns:vCard="http://www.w3.org/2001/vcard-rdf/3.0#" xmlns:vCard4="http://www.w3.org/2006/vcard/ns#" xmlns:bqbiol="http://biomodels.net/biology-qualifiers/" xmlns:bqmodel="http://biomodels.net/model-qualifiers/">
            <rdf:Description rdf:about="#meta_M_cpd00947_c0">
              <bqbiol:is>
                <rdf:Bag>
                  <rdf:li rdf:resource="https://identifiers.org/AlgaGEM/S_Lactosylceramide_c"/>
                  <rdf:li rdf:resource="https://identifiers.org/AlgaGEM/S_beta_45_D_45_Galactosyl_45_1_44_4_45_beta_45_D_45_glucosylceramide_c"/>
                  <rdf:li rdf:resource="https://identifiers.org/AraGEM/S_Lactosylceramide_c"/>
                  <rdf:li rdf:resource="https://identifiers.org/AraGEM/S_beta_45_D_45_Galactosyl_45_1_44_4_45_beta_45_D_45_glucosylceramide_c"/>
                  <rdf:li rdf:resource="https://identifiers.org/ChlamyCyc/CYTOLIPIN_H"/>
                  <rdf:li rdf:resource="https://identifiers.org/Maize_C4GEM/S_Lactosylceramide_c"/>
                  <rdf:li rdf:resource="https://identifiers.org/Maize_C4GEM/S_beta_45_D_45_Galactosyl_45_1_44_4_45_beta_45_D_45_glucosylceramide_c"/>
                  <rdf:li rdf:resource="https://identifiers.org/Name/CDw17"/>
                  <rdf:li rdf:resource="https://identifiers.org/Name/D-Galactosyl-1,4-beta-D-glucosylceramide"/>
                  <rdf:li rdf:resource="https://identifiers.org/Name/Gal-beta1-&gt;4Glc-beta1-&gt;1&apos;Cer"/>
                  <rdf:li rdf:resource="https://identifiers.org/Name/LacCer"/>
                  <rdf:li rdf:resource="https://identifiers.org/Name/Lactosyl-N-acylsphingosine"/>
                  <rdf:li rdf:resource="https://identifiers.org/Name/Lactosylceramide"/>
                  <rdf:li rdf:resource="https://identifiers.org/Name/N-lignoceroyl-1-sphingosyl lactoside"/>
                  <rdf:li rdf:resource="https://identifiers.org/Name/beta-D-Galactosyl-(1-&gt;4)-beta-D-glucosyl-(1&lt;-&gt;1)-ceramide"/>
                  <rdf:li rdf:resource="https://identifiers.org/Name/beta-D-Galactosyl-1,4-beta-D-glucosylceramide"/>
                  <rdf:li rdf:resource="https://identifiers.org/Name/beta-D-galactosyl-(1-&gt;4)-D-glucosylceramide"/>
                  <rdf:li rdf:resource="https://identifiers.org/Name/cytolipin-H"/>
                  <rdf:li rdf:resource="https://identifiers.org/Name/lactosyl ceramide"/>
                  <rdf:li rdf:resource="https://identifiers.org/Name/lactosyl-n-acylsphingosine"/>
                  <rdf:li rdf:resource="https://identifiers.org/smiles/*C(=O)N[C@@H](CO[C@@H]1O[C@H](CO)[C@@H](O[C@@H]2O[C@H](CO)[C@H](O)[C@H](O)[C@H]2O)[C@H](O)[C@H]1O)[C@H](O)/C=C/CCCCCCCCCCCCC"/>
                  <rdf:li rdf:resource="https://identifiers.org/kegg.compound/C01290"/>
                  <rdf:li rdf:resource="https://identifiers.org/kegg.compound/G00092"/>
                  <rdf:li rdf:resource="https://identifiers.org/seed.compound/cpd00947"/>
                </rdf:Bag>
              </bqbiol:is>
            </rdf:Description>
          </rdf:RDF>
        </annotation>
      </species>
      <species metaid="meta_M_cpd00108_c0" sboTerm="SBO:0000247" id="M_cpd00108_c0" name="Galactose_c0" compartment="c0" hasOnlySubstanceUnits="false" boundaryCondition="false" constant="false" fbc:charge="0" fbc:chemicalFormula="C6H12O6">
        <annotation>
          <rdf:RDF xmlns:rdf="http://www.w3.org/1999/02/22-rdf-syntax-ns#" xmlns:dcterms="http://purl.org/dc/terms/" xmlns:vCard="http://www.w3.org/2001/vcard-rdf/3.0#" xmlns:vCard4="http://www.w3.org/2006/vcard/ns#" xmlns:bqbiol="http://biomodels.net/biology-qualifiers/" xmlns:bqmodel="http://biomodels.net/model-qualifiers/">
            <rdf:Description rdf:about="#meta_M_cpd00108_c0">
              <bqbiol:is>
                <rdf:Bag>
                  <rdf:li rdf:resource="https://identifiers.org/AlgaGEM/S_D_45_Galactose_c"/>
                  <rdf:li rdf:resource="https://identifiers.org/AraGEM/S_D_45_Galactose_c"/>
                  <rdf:li rdf:resource="https://identifiers.org/Name/D-Galactopyranose"/>
                  <rdf:li rdf:resource="https://identifiers.org/Name/D-galactopyranose"/>
                  <rdf:li rdf:resource="https://identifiers.org/Name/GALC"/>
                  <rdf:li rdf:resource="https://identifiers.org/Name/D-(+)-Galactose"/>
                  <rdf:li rdf:resource="https://identifiers.org/Name/aldehydo-D-galactose"/>
                  <rdf:li rdf:resource="https://identifiers.org/Name/Galactose"/>
                  <rdf:li rdf:resource="https://identifiers.org/Name/D-Galactose"/>
                  <rdf:li rdf:resource="https://identifiers.org/smiles/OC[C@H]1OC(O)[C@H](O)[C@@H](O)[C@H]1O"/>
                  <rdf:li rdf:resource="https://identifiers.org/bigg.metabolite/gal"/>
                  <rdf:li rdf:resource="https://identifiers.org/biocyc/CPD-15590"/>
                  <rdf:li rdf:resource="https://identifiers.org/biocyc/D-galactopyranose"/>
                  <rdf:li rdf:resource="https://identifiers.org/kegg.compound/C00124"/>
                  <rdf:li rdf:resource="https://identifiers.org/seed.compound/cpd00108"/>
                </rdf:Bag>
              </bqbiol:is>
            </rdf:Description>
          </rdf:RDF>
        </annotation>
      </species>
      <species metaid="meta_M_cpd00878_c0" sboTerm="SBO:0000247" id="M_cpd00878_c0" name="Glucocerebroside_c0" compartment="c0" hasOnlySubstanceUnits="false" boundaryCondition="false" constant="false" fbc:charge="0" fbc:chemicalFormula="C25H46NO8R">
        <annotation>
          <rdf:RDF xmlns:rdf="http://www.w3.org/1999/02/22-rdf-syntax-ns#" xmlns:dcterms="http://purl.org/dc/terms/" xmlns:vCard="http://www.w3.org/2001/vcard-rdf/3.0#" xmlns:vCard4="http://www.w3.org/2006/vcard/ns#" xmlns:bqbiol="http://biomodels.net/biology-qualifiers/" xmlns:bqmodel="http://biomodels.net/model-qualifiers/">
            <rdf:Description rdf:about="#meta_M_cpd00878_c0">
              <bqbiol:is>
                <rdf:Bag>
                  <rdf:li rdf:resource="https://identifiers.org/ChlamyCyc/GLUCOSYL_CERAMIDE"/>
                  <rdf:li rdf:resource="https://identifiers.org/Name/D-Glucosyl-N-acylsphingosine"/>
                  <rdf:li rdf:resource="https://identifiers.org/Name/Glucocerebroside"/>
                  <rdf:li rdf:resource="https://identifiers.org/Name/Glucosyl-acyl-sphingosines"/>
                  <rdf:li rdf:resource="https://identifiers.org/Name/Glucosylceramide"/>
                  <rdf:li rdf:resource="https://identifiers.org/Name/beta-D-Glucosyl-(1&lt;-&gt;1)-ceramide"/>
                  <rdf:li rdf:resource="https://identifiers.org/Name/glucosylceramide"/>
                  <rdf:li rdf:resource="https://identifiers.org/RiceCyc/GLUCOSYL_CERAMIDE"/>
                  <rdf:li rdf:resource="https://identifiers.org/SorghumCyc/GLUCOSYL_CERAMIDE"/>
                  <rdf:li rdf:resource="https://identifiers.org/smiles/*C(=O)N[C@@H](CO[C@@H]1O[C@H](CO)[C@@H](O)[C@H](O)[C@H]1O)[C@H](O)/C=C/CCCCCCCCCCCCC"/>
                  <rdf:li rdf:resource="https://identifiers.org/biocyc/Glucosyl-acyl-sphingosines"/>
                  <rdf:li rdf:resource="https://identifiers.org/kegg.compound/C01190"/>
                  <rdf:li rdf:resource="https://identifiers.org/kegg.compound/G10238"/>
                  <rdf:li rdf:resource="https://identifiers.org/seed.compound/cpd00878"/>
                </rdf:Bag>
              </bqbiol:is>
            </rdf:Description>
          </rdf:RDF>
        </annotation>
      </species>
      <species metaid="meta_M_cpd00046_c0" sboTerm="SBO:0000247" id="M_cpd00046_c0" name="CMP_c0" compartment="c0" hasOnlySubstanceUnits="false" boundaryCondition="false" constant="false" fbc:charge="-2" fbc:chemicalFormula="C9H12N3O8P">
        <annotation>
          <rdf:RDF xmlns:rdf="http://www.w3.org/1999/02/22-rdf-syntax-ns#" xmlns:dcterms="http://purl.org/dc/terms/" xmlns:vCard="http://www.w3.org/2001/vcard-rdf/3.0#" xmlns:vCard4="http://www.w3.org/2006/vcard/ns#" xmlns:bqbiol="http://biomodels.net/biology-qualifiers/" xmlns:bqmodel="http://biomodels.net/model-qualifiers/">
            <rdf:Description rdf:about="#meta_M_cpd00046_c0">
              <bqbiol:is>
                <rdf:Bag>
                  <rdf:li rdf:resource="https://identifiers.org/AraCyc/CMP"/>
                  <rdf:li rdf:resource="https://identifiers.org/BrachyCyc/CMP"/>
                  <rdf:li rdf:resource="https://identifiers.org/Name/5&apos;-cytidylic acid"/>
                  <rdf:li rdf:resource="https://identifiers.org/Name/CMP"/>
                  <rdf:li rdf:resource="https://identifiers.org/Name/Cytidine 5&apos;-monophosphate"/>
                  <rdf:li rdf:resource="https://identifiers.org/Name/Cytidine-5&apos;-monophosphate"/>
                  <rdf:li rdf:resource="https://identifiers.org/Name/Cytidylic acid"/>
                  <rdf:li rdf:resource="https://identifiers.org/Name/cytidine 5&apos;-monophosphate"/>
                  <rdf:li rdf:resource="https://identifiers.org/Name/cytidine 5&apos;-phosphate"/>
                  <rdf:li rdf:resource="https://identifiers.org/Name/cytidine-5&apos;-monophosphate"/>
                  <rdf:li rdf:resource="https://identifiers.org/Name/cytidine-5&apos;-phosphate"/>
                  <rdf:li rdf:resource="https://identifiers.org/Name/cytidine-P"/>
                  <rdf:li rdf:resource="https://identifiers.org/Name/cytidine-monophosphate"/>
                  <rdf:li rdf:resource="https://identifiers.org/Name/cytidine-phosphate"/>
                  <rdf:li rdf:resource="https://identifiers.org/Name/cytidylate"/>
                  <rdf:li rdf:resource="https://identifiers.org/Name/cytidylic acid"/>
                  <rdf:li rdf:resource="https://identifiers.org/smiles/Nc1ccn([C@@H]2O[C@H](COP(=O)([O-])[O-])[C@@H](O)[C@H]2O)c(=O)n1"/>
                  <rdf:li rdf:resource="https://identifiers.org/bigg.metabolite/cmp"/>
                  <rdf:li rdf:resource="https://identifiers.org/biocyc/CMP"/>
                  <rdf:li rdf:resource="https://identifiers.org/kegg.compound/C00055"/>
                  <rdf:li rdf:resource="https://identifiers.org/kegg.compound/G10621"/>
                  <rdf:li rdf:resource="https://identifiers.org/seed.compound/cpd00046"/>
                </rdf:Bag>
              </bqbiol:is>
            </rdf:Description>
          </rdf:RDF>
        </annotation>
      </species>
      <species metaid="meta_M_cpd00096_c0" sboTerm="SBO:0000247" id="M_cpd00096_c0" name="CDP_c0" compartment="c0" hasOnlySubstanceUnits="false" boundaryCondition="false" constant="false" fbc:charge="-2" fbc:chemicalFormula="C9H13N3O11P2">
        <annotation>
          <rdf:RDF xmlns:rdf="http://www.w3.org/1999/02/22-rdf-syntax-ns#" xmlns:dcterms="http://purl.org/dc/terms/" xmlns:vCard="http://www.w3.org/2001/vcard-rdf/3.0#" xmlns:vCard4="http://www.w3.org/2006/vcard/ns#" xmlns:bqbiol="http://biomodels.net/biology-qualifiers/" xmlns:bqmodel="http://biomodels.net/model-qualifiers/">
            <rdf:Description rdf:about="#meta_M_cpd00096_c0">
              <bqbiol:is>
                <rdf:Bag>
                  <rdf:li rdf:resource="https://identifiers.org/AraCyc/CDP"/>
                  <rdf:li rdf:resource="https://identifiers.org/BrachyCyc/CDP"/>
                  <rdf:li rdf:resource="https://identifiers.org/Name/CDP"/>
                  <rdf:li rdf:resource="https://identifiers.org/Name/Cytidine 5&apos;-diphosphate"/>
                  <rdf:li rdf:resource="https://identifiers.org/Name/Cytidine diphosphate"/>
                  <rdf:li rdf:resource="https://identifiers.org/Name/cytidine-5&apos;-diphosphate"/>
                  <rdf:li rdf:resource="https://identifiers.org/Name/cytidine-diphosphate"/>
                  <rdf:li rdf:resource="https://identifiers.org/smiles/Nc1ccn([C@@H]2O[C@H](COP(=O)([O-])OP(=O)([O-])O)[C@@H](O)[C@H]2O)c(=O)n1"/>
                  <rdf:li rdf:resource="https://identifiers.org/bigg.metabolite/cdp"/>
                  <rdf:li rdf:resource="https://identifiers.org/biocyc/CDP"/>
                  <rdf:li rdf:resource="https://identifiers.org/kegg.compound/C00112"/>
                  <rdf:li rdf:resource="https://identifiers.org/seed.compound/cpd00096"/>
                </rdf:Bag>
              </bqbiol:is>
            </rdf:Description>
          </rdf:RDF>
        </annotation>
      </species>
      <species metaid="meta_M_cpd00067_e0" sboTerm="SBO:0000247" id="M_cpd00067_e0" name="H_plus__e0" compartment="e0" hasOnlySubstanceUnits="false" boundaryCondition="false" constant="false" fbc:charge="1" fbc:chemicalFormula="H">
        <annotation>
          <rdf:RDF xmlns:rdf="http://www.w3.org/1999/02/22-rdf-syntax-ns#" xmlns:dcterms="http://purl.org/dc/terms/" xmlns:vCard="http://www.w3.org/2001/vcard-rdf/3.0#" xmlns:vCard4="http://www.w3.org/2006/vcard/ns#" xmlns:bqbiol="http://biomodels.net/biology-qualifiers/" xmlns:bqmodel="http://biomodels.net/model-qualifiers/">
            <rdf:Description rdf:about="#meta_M_cpd00067_e0">
              <bqbiol:is>
                <rdf:Bag>
                  <rdf:li rdf:resource="https://identifiers.org/AraCyc/PROTON"/>
                  <rdf:li rdf:resource="https://identifiers.org/BrachyCyc/PROTON"/>
                  <rdf:li rdf:resource="https://identifiers.org/Name/H+"/>
                  <rdf:li rdf:resource="https://identifiers.org/Name/Hydron"/>
                  <rdf:li rdf:resource="https://identifiers.org/Name/Proton"/>
                  <rdf:li rdf:resource="https://identifiers.org/Name/hydrogen ion"/>
                  <rdf:li rdf:resource="https://identifiers.org/Name/proton"/>
                  <rdf:li rdf:resource="https://identifiers.org/smiles/[H+]"/>
                  <rdf:li rdf:resource="https://identifiers.org/bigg.metabolite/h"/>
                  <rdf:li rdf:resource="https://identifiers.org/biocyc/PROTON"/>
                  <rdf:li rdf:resource="https://identifiers.org/kegg.compound/C00080"/>
                  <rdf:li rdf:resource="https://identifiers.org/seed.compound/cpd00067"/>
                </rdf:Bag>
              </bqbiol:is>
            </rdf:Description>
          </rdf:RDF>
        </annotation>
      </species>
      <species metaid="meta_M_cpd00106_e0" sboTerm="SBO:0000247" id="M_cpd00106_e0" name="Fumarate_e0" compartment="e0" hasOnlySubstanceUnits="false" boundaryCondition="false" constant="false" fbc:charge="-2" fbc:chemicalFormula="C4H2O4">
        <annotation>
          <rdf:RDF xmlns:rdf="http://www.w3.org/1999/02/22-rdf-syntax-ns#" xmlns:dcterms="http://purl.org/dc/terms/" xmlns:vCard="http://www.w3.org/2001/vcard-rdf/3.0#" xmlns:vCard4="http://www.w3.org/2006/vcard/ns#" xmlns:bqbiol="http://biomodels.net/biology-qualifiers/" xmlns:bqmodel="http://biomodels.net/model-qualifiers/">
            <rdf:Description rdf:about="#meta_M_cpd00106_e0">
              <bqbiol:is>
                <rdf:Bag>
                  <rdf:li rdf:resource="https://identifiers.org/AraCyc/FUM"/>
                  <rdf:li rdf:resource="https://identifiers.org/BrachyCyc/FUM"/>
                  <rdf:li rdf:resource="https://identifiers.org/Name/Fumarate"/>
                  <rdf:li rdf:resource="https://identifiers.org/Name/Fumaric acid"/>
                  <rdf:li rdf:resource="https://identifiers.org/Name/fum"/>
                  <rdf:li rdf:resource="https://identifiers.org/Name/fumarate"/>
                  <rdf:li rdf:resource="https://identifiers.org/Name/fumaric acid"/>
                  <rdf:li rdf:resource="https://identifiers.org/Name/trans-Butenedioic acid"/>
                  <rdf:li rdf:resource="https://identifiers.org/smiles/O=C([O-])/C=C/C(=O)[O-]"/>
                  <rdf:li rdf:resource="https://identifiers.org/bigg.metabolite/fum"/>
                  <rdf:li rdf:resource="https://identifiers.org/biocyc/FUM"/>
                  <rdf:li rdf:resource="https://identifiers.org/kegg.compound/C00122"/>
                  <rdf:li rdf:resource="https://identifiers.org/seed.compound/cpd00106"/>
                </rdf:Bag>
              </bqbiol:is>
            </rdf:Description>
          </rdf:RDF>
        </annotation>
      </species>
      <species metaid="meta_M_cpd00106_c0" sboTerm="SBO:0000247" id="M_cpd00106_c0" name="Fumarate_c0" compartment="c0" hasOnlySubstanceUnits="false" boundaryCondition="false" constant="false" fbc:charge="-2" fbc:chemicalFormula="C4H2O4">
        <annotation>
          <rdf:RDF xmlns:rdf="http://www.w3.org/1999/02/22-rdf-syntax-ns#" xmlns:dcterms="http://purl.org/dc/terms/" xmlns:vCard="http://www.w3.org/2001/vcard-rdf/3.0#" xmlns:vCard4="http://www.w3.org/2006/vcard/ns#" xmlns:bqbiol="http://biomodels.net/biology-qualifiers/" xmlns:bqmodel="http://biomodels.net/model-qualifiers/">
            <rdf:Description rdf:about="#meta_M_cpd00106_c0">
              <bqbiol:is>
                <rdf:Bag>
                  <rdf:li rdf:resource="https://identifiers.org/AraCyc/FUM"/>
                  <rdf:li rdf:resource="https://identifiers.org/BrachyCyc/FUM"/>
                  <rdf:li rdf:resource="https://identifiers.org/Name/Fumarate"/>
                  <rdf:li rdf:resource="https://identifiers.org/Name/Fumaric acid"/>
                  <rdf:li rdf:resource="https://identifiers.org/Name/fum"/>
                  <rdf:li rdf:resource="https://identifiers.org/Name/fumarate"/>
                  <rdf:li rdf:resource="https://identifiers.org/Name/fumaric acid"/>
                  <rdf:li rdf:resource="https://identifiers.org/Name/trans-Butenedioic acid"/>
                  <rdf:li rdf:resource="https://identifiers.org/smiles/O=C([O-])/C=C/C(=O)[O-]"/>
                  <rdf:li rdf:resource="https://identifiers.org/bigg.metabolite/fum"/>
                  <rdf:li rdf:resource="https://identifiers.org/biocyc/FUM"/>
                  <rdf:li rdf:resource="https://identifiers.org/kegg.compound/C00122"/>
                  <rdf:li rdf:resource="https://identifiers.org/seed.compound/cpd00106"/>
                </rdf:Bag>
              </bqbiol:is>
            </rdf:Description>
          </rdf:RDF>
        </annotation>
      </species>
      <species metaid="meta_M_cpd00037_c0" sboTerm="SBO:0000247" id="M_cpd00037_c0" name="UDP_N_acetylglucosamine_c0" compartment="c0" hasOnlySubstanceUnits="false" boundaryCondition="false" constant="false" fbc:charge="-2" fbc:chemicalFormula="C17H25N3O17P2">
        <annotation>
          <rdf:RDF xmlns:rdf="http://www.w3.org/1999/02/22-rdf-syntax-ns#" xmlns:dcterms="http://purl.org/dc/terms/" xmlns:vCard="http://www.w3.org/2001/vcard-rdf/3.0#" xmlns:vCard4="http://www.w3.org/2006/vcard/ns#" xmlns:bqbiol="http://biomodels.net/biology-qualifiers/" xmlns:bqmodel="http://biomodels.net/model-qualifiers/">
            <rdf:Description rdf:about="#meta_M_cpd00037_c0">
              <bqbiol:is>
                <rdf:Bag>
                  <rdf:li rdf:resource="https://identifiers.org/AraCyc/UDP-N-ACETYL-D-GLUCOSAMINE"/>
                  <rdf:li rdf:resource="https://identifiers.org/BrachyCyc/UDP-N-ACETYL-D-GLUCOSAMINE"/>
                  <rdf:li rdf:resource="https://identifiers.org/Name/N-[2-[[[5-[(2,4-dioxo-1H-pyrimidin-1-yl)]-3,4-dihydroxy-tetrahydrofuran-2-yl]methoxy-hydroxy-phosphinoyl]oxy-hydroxy-phosphinoyl]oxy-4,5-dihydroxy-6-(hydroxymethyl)tetrahydropyran-3-yl]acetamide"/>
                  <rdf:li rdf:resource="https://identifiers.org/Name/UDP-2-acetamido-2-deoxy-alpha-D-glucose"/>
                  <rdf:li rdf:resource="https://identifiers.org/Name/UDP-GlcNAc"/>
                  <rdf:li rdf:resource="https://identifiers.org/Name/UDP-N-acetyl-D-glucosamine"/>
                  <rdf:li rdf:resource="https://identifiers.org/Name/UDP-N-acetyl-alpha-D-glucosamine"/>
                  <rdf:li rdf:resource="https://identifiers.org/Name/UDP-N-acetyl-glucosamine"/>
                  <rdf:li rdf:resource="https://identifiers.org/Name/UDP-N-acetylglucosamine"/>
                  <rdf:li rdf:resource="https://identifiers.org/Name/UDP-acetyl-D-glucosamine"/>
                  <rdf:li rdf:resource="https://identifiers.org/Name/UDP-alpha-N-acetyl-D-glucosamine"/>
                  <rdf:li rdf:resource="https://identifiers.org/Name/uridine diphosphate N-acetylglucosamine"/>
                  <rdf:li rdf:resource="https://identifiers.org/smiles/CC(=O)N[C@H]1[C@@H](OP(=O)([O-])OP(=O)([O-])OC[C@H]2O[C@@H](n3ccc(=O)[nH]c3=O)[C@H](O)[C@@H]2O)O[C@H](CO)[C@@H](O)[C@@H]1O"/>
                  <rdf:li rdf:resource="https://identifiers.org/bigg.metabolite/uacgam"/>
                  <rdf:li rdf:resource="https://identifiers.org/biocyc/UDP-N-ACETYL-D-GLUCOSAMINE"/>
                  <rdf:li rdf:resource="https://identifiers.org/kegg.compound/C00043"/>
                  <rdf:li rdf:resource="https://identifiers.org/kegg.compound/G10610"/>
                  <rdf:li rdf:resource="https://identifiers.org/seed.compound/cpd00037"/>
                </rdf:Bag>
              </bqbiol:is>
            </rdf:Description>
          </rdf:RDF>
        </annotation>
      </species>
      <species metaid="meta_M_cpd03494_c0" sboTerm="SBO:0000247" id="M_cpd03494_c0" name="Undecaprenyl_diphospho_N_acetylmuramoyl_L_alanyl_D_glutamyl_meso_2_6_diaminopimeloyl_D_alanyl_D_alanine_c0" compartment="c0" hasOnlySubstanceUnits="false" boundaryCondition="false" constant="false" fbc:charge="-4" fbc:chemicalFormula="C87H139N7O23P2">
        <annotation>
          <rdf:RDF xmlns:rdf="http://www.w3.org/1999/02/22-rdf-syntax-ns#" xmlns:dcterms="http://purl.org/dc/terms/" xmlns:vCard="http://www.w3.org/2001/vcard-rdf/3.0#" xmlns:vCard4="http://www.w3.org/2006/vcard/ns#" xmlns:bqbiol="http://biomodels.net/biology-qualifiers/" xmlns:bqmodel="http://biomodels.net/model-qualifiers/">
            <rdf:Description rdf:about="#meta_M_cpd03494_c0">
              <bqbiol:is>
                <rdf:Bag>
                  <rdf:li rdf:resource="https://identifiers.org/AraCyc/C5"/>
                  <rdf:li rdf:resource="https://identifiers.org/BrachyCyc/C5"/>
                  <rdf:li rdf:resource="https://identifiers.org/Name/N-acetylmuramoyl-L-alanyl-D-glutamyl-meso-2,6-diaminoheptane-D-alanyl-D-alanine-diphosphoundecaprenol"/>
                  <rdf:li rdf:resource="https://identifiers.org/Name/N-acetylmuramoyl-L-alanyl-D-glutamyl-meso-2,6-diaminoheptanedioate-D-alanyl-D-alanine-diphosphoundecaprenol"/>
                  <rdf:li rdf:resource="https://identifiers.org/Name/N-acetylmuramoyl-L-alanyl-D-glutamyl-meso-2,6-diaminopimelyl-D-alanyl-D-alanine-diphosphoundecaprenol"/>
                  <rdf:li rdf:resource="https://identifiers.org/Name/Undecaprenyl-diphospho-N-acetylmuramoyl-L-alanyl-D-glutamyl-meso- 2,6-diaminopimeloyl-D-alanyl-D-alanine"/>
                  <rdf:li rdf:resource="https://identifiers.org/Name/Undecaprenyl-diphospho-N-acetylmuramoyl-L-alanyl-D-glutamyl-meso-2,6-diaminopimeloyl-D-alanyl-D-alanine"/>
                  <rdf:li rdf:resource="https://identifiers.org/Name/Undecaprenyl-diphospho-N-acetylmuramoyl-L-alanyl-D-glutamyl-meso-2-6-diaminopimeloyl-D-alanyl-D-alanine"/>
                  <rdf:li rdf:resource="https://identifiers.org/Name/a peptidoglycan with cleaved N-acetyl-glucosamine"/>
                  <rdf:li rdf:resource="https://identifiers.org/Name/lipid intermediate I"/>
                  <rdf:li rdf:resource="https://identifiers.org/Name/undecaprenyl-pyrophosphoryl-MurNAc-pentapeptide"/>
                  <rdf:li rdf:resource="https://identifiers.org/Name/undecaprenyldiphospho-N-acetylmuramoyl-L-alanyl-gamma-D-glutamyl-meso-2,6-diaminopimeloyl-D-alanyl-D-alanine"/>
                  <rdf:li rdf:resource="https://identifiers.org/smiles/CC(=O)N[C@H]1[C@@H](OP(=O)([O-])OP(=O)([O-])OC/C=C(/C)CC/C=C(/C)CC/C=C(/C)CC/C=C(/C)CC/C=C(/C)CC/C=C(/C)CC/C=C(/C)CC/C=C(/C)CC/C=C(\C)CC/C=C(\C)CCC=C(C)C)O[C@H](CO)[C@@H](O)[C@@H]1O[C@H](C)C(=O)N[C@@H](C)C(=O)N[C@H](CCC(=O)N[C@@H](CCC[C@@H]([NH3+])C(=O)[O-])C(=O)N[C@H](C)C(=O)N[C@H](C)C(=O)[O-])C(=O)[O-]"/>
                  <rdf:li rdf:resource="https://identifiers.org/bigg.metabolite/uagmda"/>
                  <rdf:li rdf:resource="https://identifiers.org/biocyc/C5"/>
                  <rdf:li rdf:resource="https://identifiers.org/kegg.compound/C05897"/>
                  <rdf:li rdf:resource="https://identifiers.org/seed.compound/cpd03494"/>
                </rdf:Bag>
              </bqbiol:is>
            </rdf:Description>
          </rdf:RDF>
        </annotation>
      </species>
      <species metaid="meta_M_cpd00014_c0" sboTerm="SBO:0000247" id="M_cpd00014_c0" name="UDP_c0" compartment="c0" hasOnlySubstanceUnits="false" boundaryCondition="false" constant="false" fbc:charge="-2" fbc:chemicalFormula="C9H12N2O12P2">
        <annotation>
          <rdf:RDF xmlns:rdf="http://www.w3.org/1999/02/22-rdf-syntax-ns#" xmlns:dcterms="http://purl.org/dc/terms/" xmlns:vCard="http://www.w3.org/2001/vcard-rdf/3.0#" xmlns:vCard4="http://www.w3.org/2006/vcard/ns#" xmlns:bqbiol="http://biomodels.net/biology-qualifiers/" xmlns:bqmodel="http://biomodels.net/model-qualifiers/">
            <rdf:Description rdf:about="#meta_M_cpd00014_c0">
              <bqbiol:is>
                <rdf:Bag>
                  <rdf:li rdf:resource="https://identifiers.org/AraCyc/UDP"/>
                  <rdf:li rdf:resource="https://identifiers.org/BrachyCyc/UDP"/>
                  <rdf:li rdf:resource="https://identifiers.org/Name/UDP"/>
                  <rdf:li rdf:resource="https://identifiers.org/Name/Uridine 5&apos;-diphosphate"/>
                  <rdf:li rdf:resource="https://identifiers.org/Name/uridine-5&apos;-diphosphate"/>
                  <rdf:li rdf:resource="https://identifiers.org/Name/uridine-diphosphate"/>
                  <rdf:li rdf:resource="https://identifiers.org/smiles/O=c1ccn([C@@H]2O[C@H](COP(=O)([O-])OP(=O)([O-])O)[C@@H](O)[C@H]2O)c(=O)[nH]1"/>
                  <rdf:li rdf:resource="https://identifiers.org/bigg.metabolite/udp"/>
                  <rdf:li rdf:resource="https://identifiers.org/biocyc/UDP"/>
                  <rdf:li rdf:resource="https://identifiers.org/kegg.compound/C00015"/>
                  <rdf:li rdf:resource="https://identifiers.org/kegg.compound/G10619"/>
                  <rdf:li rdf:resource="https://identifiers.org/seed.compound/cpd00014"/>
                </rdf:Bag>
              </bqbiol:is>
            </rdf:Description>
          </rdf:RDF>
        </annotation>
      </species>
      <species metaid="meta_M_cpd03495_c0" sboTerm="SBO:0000247" id="M_cpd03495_c0" name="Undecaprenyl_diphospho_N_acetylmuramoyl__N_acetylglucosamine_L_ala_D_glu_meso_2_6_diaminopimeloyl_D_ala_D_ala_c0" compartment="c0" hasOnlySubstanceUnits="false" boundaryCondition="false" constant="false" fbc:charge="-4" fbc:chemicalFormula="C95H152N8O28P2">
        <annotation>
          <rdf:RDF xmlns:rdf="http://www.w3.org/1999/02/22-rdf-syntax-ns#" xmlns:dcterms="http://purl.org/dc/terms/" xmlns:vCard="http://www.w3.org/2001/vcard-rdf/3.0#" xmlns:vCard4="http://www.w3.org/2006/vcard/ns#" xmlns:bqbiol="http://biomodels.net/biology-qualifiers/" xmlns:bqmodel="http://biomodels.net/model-qualifiers/">
            <rdf:Description rdf:about="#meta_M_cpd03495_c0">
              <bqbiol:is>
                <rdf:Bag>
                  <rdf:li rdf:resource="https://identifiers.org/AlgaGEM/S_Undecaprenyl_45_diphospho_45_N_45_acetylmuramoyl_45__40_N_45_acetylglucosamine_41__45_L_45_alanyl_45_D_45_glutamyl_45_meso_45_2_44_6_45_diaminopimeloyl_45_D_45_alanyl_45_D_45_alanine_c"/>
                  <rdf:li rdf:resource="https://identifiers.org/AraGEM/S_Undecaprenyl_45_diphospho_45_N_45_acetylmuramoyl_45__40_N_45_acetylglucosamine_41__45_L_45_alanyl_45_D_45_glutamyl_45_meso_45_2_44_6_45_diaminopimeloyl_45_D_45_alanyl_45_D_45_alanine_c"/>
                  <rdf:li rdf:resource="https://identifiers.org/Maize_C4GEM/S_Undecaprenyl_45_diphospho_45_N_45_acetylmuramoyl_45__40_N_45_acetylglucosamine_41__45_L_45_alanyl_45_D_45_glutamyl_45_meso_45_2_44_6_45_diaminopimeloyl_45_D_45_alanyl_45_D_45_alanine_c"/>
                  <rdf:li rdf:resource="https://identifiers.org/Name/Undecaprenyl-diphospho-N-acetylmuramoyl-(N-acetylglucosamine)-L-alanyl-D-glutamyl-meso-2,6-diaminopimeloyl-D-alanyl-D-alanine"/>
                  <rdf:li rdf:resource="https://identifiers.org/Name/Undecaprenyl-diphospho-N-acetylmuramoyl--N-acetylglucosamine-L-ala-D-glu-meso-2-6-diaminopimeloyl-D-ala-D-ala"/>
                  <rdf:li rdf:resource="https://identifiers.org/smiles/CC(=O)N[C@H]1[C@H](O[C@@H]2[C@@H](CO)O[C@H](OP(=O)([O-])OP(=O)([O-])OC/C=C(/C)CC/C=C(/C)CC/C=C(/C)CC/C=C(/C)CC/C=C(/C)CC/C=C(/C)CC/C=C(/C)CC/C=C(/C)CC/C=C(\C)CC/C=C(\C)CCC=C(C)C)[C@H](NC(C)=O)[C@H]2O[C@H](C)C(=O)N[C@@H](C)C(=O)N[C@H](CCC(=O)N[C@@H](CCC[C@@H]([NH3+])C(=O)[O-])C(=O)N[C@H](C)C(=O)N[C@H](C)C(=O)[O-])C(=O)[O-])O[C@H](CO)[C@@H](O)[C@@H]1O"/>
                  <rdf:li rdf:resource="https://identifiers.org/bigg.metabolite/uaagmda"/>
                  <rdf:li rdf:resource="https://identifiers.org/kegg.compound/C05898"/>
                  <rdf:li rdf:resource="https://identifiers.org/seed.compound/cpd03495"/>
                </rdf:Bag>
              </bqbiol:is>
            </rdf:Description>
          </rdf:RDF>
        </annotation>
      </species>
      <species metaid="meta_M_cpd00023_c0" sboTerm="SBO:0000247" id="M_cpd00023_c0" name="L_Glutamate_c0" compartment="c0" hasOnlySubstanceUnits="false" boundaryCondition="false" constant="false" fbc:charge="-1" fbc:chemicalFormula="C5H8NO4">
        <annotation>
          <rdf:RDF xmlns:rdf="http://www.w3.org/1999/02/22-rdf-syntax-ns#" xmlns:dcterms="http://purl.org/dc/terms/" xmlns:vCard="http://www.w3.org/2001/vcard-rdf/3.0#" xmlns:vCard4="http://www.w3.org/2006/vcard/ns#" xmlns:bqbiol="http://biomodels.net/biology-qualifiers/" xmlns:bqmodel="http://biomodels.net/model-qualifiers/">
            <rdf:Description rdf:about="#meta_M_cpd00023_c0">
              <bqbiol:is>
                <rdf:Bag>
                  <rdf:li rdf:resource="https://identifiers.org/AraCyc/GLT"/>
                  <rdf:li rdf:resource="https://identifiers.org/BrachyCyc/GLT"/>
                  <rdf:li rdf:resource="https://identifiers.org/Name/1-amino-propane-1,3-dicarboxylic acid"/>
                  <rdf:li rdf:resource="https://identifiers.org/Name/2-aminopentanedioic acid"/>
                  <rdf:li rdf:resource="https://identifiers.org/Name/GLU"/>
                  <rdf:li rdf:resource="https://identifiers.org/Name/Glutamate"/>
                  <rdf:li rdf:resource="https://identifiers.org/Name/Glutaminic acid"/>
                  <rdf:li rdf:resource="https://identifiers.org/Name/L-Glutamate"/>
                  <rdf:li rdf:resource="https://identifiers.org/Name/L-Glutamic acid"/>
                  <rdf:li rdf:resource="https://identifiers.org/Name/L-Glutaminic acid"/>
                  <rdf:li rdf:resource="https://identifiers.org/Name/L-glu"/>
                  <rdf:li rdf:resource="https://identifiers.org/Name/L-glutamate"/>
                  <rdf:li rdf:resource="https://identifiers.org/Name/L-glutamic acid"/>
                  <rdf:li rdf:resource="https://identifiers.org/Name/alpha-aminoglutaric acid"/>
                  <rdf:li rdf:resource="https://identifiers.org/Name/glt"/>
                  <rdf:li rdf:resource="https://identifiers.org/Name/glu"/>
                  <rdf:li rdf:resource="https://identifiers.org/Name/glut"/>
                  <rdf:li rdf:resource="https://identifiers.org/Name/glutacid"/>
                  <rdf:li rdf:resource="https://identifiers.org/Name/glutamate"/>
                  <rdf:li rdf:resource="https://identifiers.org/Name/glutaminic acid"/>
                  <rdf:li rdf:resource="https://identifiers.org/smiles/[NH3+][C@@H](CCC(=O)[O-])C(=O)[O-]"/>
                  <rdf:li rdf:resource="https://identifiers.org/bigg.metabolite/glu__L"/>
                  <rdf:li rdf:resource="https://identifiers.org/biocyc/GLT"/>
                  <rdf:li rdf:resource="https://identifiers.org/kegg.compound/C00025"/>
                  <rdf:li rdf:resource="https://identifiers.org/seed.compound/cpd00023"/>
                </rdf:Bag>
              </bqbiol:is>
            </rdf:Description>
          </rdf:RDF>
        </annotation>
      </species>
      <species metaid="meta_M_cpd00084_c0" sboTerm="SBO:0000247" id="M_cpd00084_c0" name="L_Cysteine_c0" compartment="c0" hasOnlySubstanceUnits="false" boundaryCondition="false" constant="false" fbc:charge="0" fbc:chemicalFormula="C3H7NO2S">
        <annotation>
          <rdf:RDF xmlns:rdf="http://www.w3.org/1999/02/22-rdf-syntax-ns#" xmlns:dcterms="http://purl.org/dc/terms/" xmlns:vCard="http://www.w3.org/2001/vcard-rdf/3.0#" xmlns:vCard4="http://www.w3.org/2006/vcard/ns#" xmlns:bqbiol="http://biomodels.net/biology-qualifiers/" xmlns:bqmodel="http://biomodels.net/model-qualifiers/">
            <rdf:Description rdf:about="#meta_M_cpd00084_c0">
              <bqbiol:is>
                <rdf:Bag>
                  <rdf:li rdf:resource="https://identifiers.org/AraCyc/CYS"/>
                  <rdf:li rdf:resource="https://identifiers.org/BrachyCyc/CYS"/>
                  <rdf:li rdf:resource="https://identifiers.org/Name/Cys"/>
                  <rdf:li rdf:resource="https://identifiers.org/Name/L-2-Amino-3-mercaptopropionic acid"/>
                  <rdf:li rdf:resource="https://identifiers.org/Name/L-Cysteine"/>
                  <rdf:li rdf:resource="https://identifiers.org/Name/L-cys"/>
                  <rdf:li rdf:resource="https://identifiers.org/Name/L-cysteine"/>
                  <rdf:li rdf:resource="https://identifiers.org/Name/cys"/>
                  <rdf:li rdf:resource="https://identifiers.org/Name/cysteine"/>
                  <rdf:li rdf:resource="https://identifiers.org/smiles/[NH3+][C@@H](CS)C(=O)[O-]"/>
                  <rdf:li rdf:resource="https://identifiers.org/bigg.metabolite/cys__L"/>
                  <rdf:li rdf:resource="https://identifiers.org/biocyc/CYS"/>
                  <rdf:li rdf:resource="https://identifiers.org/kegg.compound/C00097"/>
                  <rdf:li rdf:resource="https://identifiers.org/seed.compound/cpd00084"/>
                </rdf:Bag>
              </bqbiol:is>
            </rdf:Description>
          </rdf:RDF>
        </annotation>
      </species>
      <species metaid="meta_M_cpd00015_c0" sboTerm="SBO:0000247" id="M_cpd00015_c0" name="FAD_c0" compartment="c0" hasOnlySubstanceUnits="false" boundaryCondition="false" constant="false" fbc:charge="-3" fbc:chemicalFormula="C27H31N9O15P2">
        <annotation>
          <rdf:RDF xmlns:rdf="http://www.w3.org/1999/02/22-rdf-syntax-ns#" xmlns:dcterms="http://purl.org/dc/terms/" xmlns:vCard="http://www.w3.org/2001/vcard-rdf/3.0#" xmlns:vCard4="http://www.w3.org/2006/vcard/ns#" xmlns:bqbiol="http://biomodels.net/biology-qualifiers/" xmlns:bqmodel="http://biomodels.net/model-qualifiers/">
            <rdf:Description rdf:about="#meta_M_cpd00015_c0">
              <bqbiol:is>
                <rdf:Bag>
                  <rdf:li rdf:resource="https://identifiers.org/AraCyc/FAD"/>
                  <rdf:li rdf:resource="https://identifiers.org/BrachyCyc/FAD"/>
                  <rdf:li rdf:resource="https://identifiers.org/Name/FAD"/>
                  <rdf:li rdf:resource="https://identifiers.org/Name/Flavin adenine dinucleotide"/>
                  <rdf:li rdf:resource="https://identifiers.org/Name/Flavin adenine dinucleotide oxidized"/>
                  <rdf:li rdf:resource="https://identifiers.org/Name/Flavin_adenine_dinucleotide"/>
                  <rdf:li rdf:resource="https://identifiers.org/Name/Flavinadeninedinucleotideoxidized"/>
                  <rdf:li rdf:resource="https://identifiers.org/Name/flavin adenine dinucleotide"/>
                  <rdf:li rdf:resource="https://identifiers.org/Name/flavin adenine dinucleotide oxidized"/>
                  <rdf:li rdf:resource="https://identifiers.org/Name/flavitan"/>
                  <rdf:li rdf:resource="https://identifiers.org/smiles/Cc1cc2nc3c(=O)[n-]c(=O)nc-3n(C[C@H](O)[C@H](O)[C@H](O)COP(=O)([O-])OP(=O)([O-])OC[C@H]3O[C@@H](n4cnc5c(N)ncnc54)[C@H](O)[C@@H]3O)c2cc1C"/>
                  <rdf:li rdf:resource="https://identifiers.org/bigg.metabolite/fad"/>
                  <rdf:li rdf:resource="https://identifiers.org/biocyc/FAD"/>
                  <rdf:li rdf:resource="https://identifiers.org/kegg.compound/C00016"/>
                  <rdf:li rdf:resource="https://identifiers.org/seed.compound/cpd00015"/>
                </rdf:Bag>
              </bqbiol:is>
            </rdf:Description>
          </rdf:RDF>
        </annotation>
      </species>
      <species metaid="meta_M_cpd00130_c0" sboTerm="SBO:0000247" id="M_cpd00130_c0" name="L_Malate_c0" compartment="c0" hasOnlySubstanceUnits="false" boundaryCondition="false" constant="false" fbc:charge="-2" fbc:chemicalFormula="C4H4O5">
        <annotation>
          <rdf:RDF xmlns:rdf="http://www.w3.org/1999/02/22-rdf-syntax-ns#" xmlns:dcterms="http://purl.org/dc/terms/" xmlns:vCard="http://www.w3.org/2001/vcard-rdf/3.0#" xmlns:vCard4="http://www.w3.org/2006/vcard/ns#" xmlns:bqbiol="http://biomodels.net/biology-qualifiers/" xmlns:bqmodel="http://biomodels.net/model-qualifiers/">
            <rdf:Description rdf:about="#meta_M_cpd00130_c0">
              <bqbiol:is>
                <rdf:Bag>
                  <rdf:li rdf:resource="https://identifiers.org/AraCyc/MAL"/>
                  <rdf:li rdf:resource="https://identifiers.org/BrachyCyc/MAL"/>
                  <rdf:li rdf:resource="https://identifiers.org/Name/(S)-Malate"/>
                  <rdf:li rdf:resource="https://identifiers.org/Name/(S)-malate"/>
                  <rdf:li rdf:resource="https://identifiers.org/Name/(S)-malic acid"/>
                  <rdf:li rdf:resource="https://identifiers.org/Name/L-2-Hydroxybutanedioic acid"/>
                  <rdf:li rdf:resource="https://identifiers.org/Name/L-Apple acid"/>
                  <rdf:li rdf:resource="https://identifiers.org/Name/L-Malate"/>
                  <rdf:li rdf:resource="https://identifiers.org/Name/L-Malic acid"/>
                  <rdf:li rdf:resource="https://identifiers.org/Name/L-apple acid"/>
                  <rdf:li rdf:resource="https://identifiers.org/Name/L-hydroxybutanedioic acid"/>
                  <rdf:li rdf:resource="https://identifiers.org/Name/L-hydroxysuccinic acid"/>
                  <rdf:li rdf:resource="https://identifiers.org/Name/L-mal"/>
                  <rdf:li rdf:resource="https://identifiers.org/Name/L-malate"/>
                  <rdf:li rdf:resource="https://identifiers.org/Name/L-malic acid"/>
                  <rdf:li rdf:resource="https://identifiers.org/Name/MALA"/>
                  <rdf:li rdf:resource="https://identifiers.org/Name/Malate"/>
                  <rdf:li rdf:resource="https://identifiers.org/Name/Malic acid"/>
                  <rdf:li rdf:resource="https://identifiers.org/Name/hydroxybutanedioic acid"/>
                  <rdf:li rdf:resource="https://identifiers.org/Name/hydroxysuccinic acid"/>
                  <rdf:li rdf:resource="https://identifiers.org/Name/mal"/>
                  <rdf:li rdf:resource="https://identifiers.org/Name/malate"/>
                  <rdf:li rdf:resource="https://identifiers.org/Name/malic acid"/>
                  <rdf:li rdf:resource="https://identifiers.org/smiles/O=C([O-])C[C@H](O)C(=O)[O-]"/>
                  <rdf:li rdf:resource="https://identifiers.org/bigg.metabolite/mal__L"/>
                  <rdf:li rdf:resource="https://identifiers.org/biocyc/MAL"/>
                  <rdf:li rdf:resource="https://identifiers.org/kegg.compound/C00149"/>
                  <rdf:li rdf:resource="https://identifiers.org/seed.compound/cpd00130"/>
                </rdf:Bag>
              </bqbiol:is>
            </rdf:Description>
          </rdf:RDF>
        </annotation>
      </species>
      <species metaid="meta_M_cpd00032_c0" sboTerm="SBO:0000247" id="M_cpd00032_c0" name="Oxaloacetate_c0" compartment="c0" hasOnlySubstanceUnits="false" boundaryCondition="false" constant="false" fbc:charge="-2" fbc:chemicalFormula="C4H2O5">
        <annotation>
          <rdf:RDF xmlns:rdf="http://www.w3.org/1999/02/22-rdf-syntax-ns#" xmlns:dcterms="http://purl.org/dc/terms/" xmlns:vCard="http://www.w3.org/2001/vcard-rdf/3.0#" xmlns:vCard4="http://www.w3.org/2006/vcard/ns#" xmlns:bqbiol="http://biomodels.net/biology-qualifiers/" xmlns:bqmodel="http://biomodels.net/model-qualifiers/">
            <rdf:Description rdf:about="#meta_M_cpd00032_c0">
              <bqbiol:is>
                <rdf:Bag>
                  <rdf:li rdf:resource="https://identifiers.org/AraCyc/OXALACETIC_ACID"/>
                  <rdf:li rdf:resource="https://identifiers.org/BrachyCyc/OXALACETIC_ACID"/>
                  <rdf:li rdf:resource="https://identifiers.org/Name/2-Oxobutanedioic acid"/>
                  <rdf:li rdf:resource="https://identifiers.org/Name/2-Oxosuccinic acid"/>
                  <rdf:li rdf:resource="https://identifiers.org/Name/Oxalacetic acid"/>
                  <rdf:li rdf:resource="https://identifiers.org/Name/Oxaloacetate"/>
                  <rdf:li rdf:resource="https://identifiers.org/Name/Oxaloacetic acid"/>
                  <rdf:li rdf:resource="https://identifiers.org/Name/Oxosuccinic acid"/>
                  <rdf:li rdf:resource="https://identifiers.org/Name/keto-Oxaloacetate"/>
                  <rdf:li rdf:resource="https://identifiers.org/Name/keto-oxaloacetate"/>
                  <rdf:li rdf:resource="https://identifiers.org/Name/oxalacetate"/>
                  <rdf:li rdf:resource="https://identifiers.org/Name/oxalacetic acid"/>
                  <rdf:li rdf:resource="https://identifiers.org/Name/oxaloacetate"/>
                  <rdf:li rdf:resource="https://identifiers.org/Name/oxaloacetic acid"/>
                  <rdf:li rdf:resource="https://identifiers.org/smiles/O=C([O-])CC(=O)C(=O)[O-]"/>
                  <rdf:li rdf:resource="https://identifiers.org/bigg.metabolite/oaa"/>
                  <rdf:li rdf:resource="https://identifiers.org/biocyc/OXALACETIC_ACID"/>
                  <rdf:li rdf:resource="https://identifiers.org/kegg.compound/C00036"/>
                  <rdf:li rdf:resource="https://identifiers.org/seed.compound/cpd00032"/>
                </rdf:Bag>
              </bqbiol:is>
            </rdf:Description>
          </rdf:RDF>
        </annotation>
      </species>
      <species metaid="meta_M_cpd00533_c0" sboTerm="SBO:0000247" id="M_cpd00533_c0" name="dCDP_c0" compartment="c0" hasOnlySubstanceUnits="false" boundaryCondition="false" constant="false" fbc:charge="-2" fbc:chemicalFormula="C9H13N3O10P2">
        <annotation>
          <rdf:RDF xmlns:rdf="http://www.w3.org/1999/02/22-rdf-syntax-ns#" xmlns:dcterms="http://purl.org/dc/terms/" xmlns:vCard="http://www.w3.org/2001/vcard-rdf/3.0#" xmlns:vCard4="http://www.w3.org/2006/vcard/ns#" xmlns:bqbiol="http://biomodels.net/biology-qualifiers/" xmlns:bqmodel="http://biomodels.net/model-qualifiers/">
            <rdf:Description rdf:about="#meta_M_cpd00533_c0">
              <bqbiol:is>
                <rdf:Bag>
                  <rdf:li rdf:resource="https://identifiers.org/AraCyc/DCDP"/>
                  <rdf:li rdf:resource="https://identifiers.org/BrachyCyc/DCDP"/>
                  <rdf:li rdf:resource="https://identifiers.org/Name/2&apos;-Deoxycytidine 5&apos;-diphosphate"/>
                  <rdf:li rdf:resource="https://identifiers.org/Name/2&apos;-Deoxycytidine diphosphate"/>
                  <rdf:li rdf:resource="https://identifiers.org/Name/2&apos;-deoxycytidine diphosphate"/>
                  <rdf:li rdf:resource="https://identifiers.org/Name/2&apos;-deoxycytidine-5&apos;-diphosphate"/>
                  <rdf:li rdf:resource="https://identifiers.org/Name/dCDP"/>
                  <rdf:li rdf:resource="https://identifiers.org/Name/deoxycytidine-diphosphate"/>
                  <rdf:li rdf:resource="https://identifiers.org/smiles/Nc1ccn([C@H]2C[C@H](O)[C@@H](COP(=O)([O-])OP(=O)([O-])O)O2)c(=O)n1"/>
                  <rdf:li rdf:resource="https://identifiers.org/bigg.metabolite/dcdp"/>
                  <rdf:li rdf:resource="https://identifiers.org/biocyc/DCDP"/>
                  <rdf:li rdf:resource="https://identifiers.org/kegg.compound/C00705"/>
                  <rdf:li rdf:resource="https://identifiers.org/seed.compound/cpd00533"/>
                </rdf:Bag>
              </bqbiol:is>
            </rdf:Description>
          </rdf:RDF>
        </annotation>
      </species>
      <species metaid="meta_M_cpd00356_c0" sboTerm="SBO:0000247" id="M_cpd00356_c0" name="dCTP_c0" compartment="c0" hasOnlySubstanceUnits="false" boundaryCondition="false" constant="false" fbc:charge="-3" fbc:chemicalFormula="C9H13N3O13P3">
        <annotation>
          <rdf:RDF xmlns:rdf="http://www.w3.org/1999/02/22-rdf-syntax-ns#" xmlns:dcterms="http://purl.org/dc/terms/" xmlns:vCard="http://www.w3.org/2001/vcard-rdf/3.0#" xmlns:vCard4="http://www.w3.org/2006/vcard/ns#" xmlns:bqbiol="http://biomodels.net/biology-qualifiers/" xmlns:bqmodel="http://biomodels.net/model-qualifiers/">
            <rdf:Description rdf:about="#meta_M_cpd00356_c0">
              <bqbiol:is>
                <rdf:Bag>
                  <rdf:li rdf:resource="https://identifiers.org/AraCyc/DCTP"/>
                  <rdf:li rdf:resource="https://identifiers.org/BrachyCyc/DCTP"/>
                  <rdf:li rdf:resource="https://identifiers.org/Name/2&apos;-Deoxycytidine 5&apos;-triphosphate"/>
                  <rdf:li rdf:resource="https://identifiers.org/Name/2&apos;-deoxycytidine-5&apos;-(tetrahydrogen triphosphate)"/>
                  <rdf:li rdf:resource="https://identifiers.org/Name/2&apos;-deoxycytidine-5&apos;-triphosphate"/>
                  <rdf:li rdf:resource="https://identifiers.org/Name/Deoxycytidine 5&apos;-triphosphate"/>
                  <rdf:li rdf:resource="https://identifiers.org/Name/Deoxycytidine triphosphate"/>
                  <rdf:li rdf:resource="https://identifiers.org/Name/dCTP"/>
                  <rdf:li rdf:resource="https://identifiers.org/Name/deoxy-CTP"/>
                  <rdf:li rdf:resource="https://identifiers.org/Name/deoxycytidine-triphosphate"/>
                  <rdf:li rdf:resource="https://identifiers.org/smiles/Nc1ccn([C@H]2C[C@H](O)[C@@H](COP(=O)([O-])OP(=O)([O-])OP(=O)([O-])O)O2)c(=O)n1"/>
                  <rdf:li rdf:resource="https://identifiers.org/bigg.metabolite/dctp"/>
                  <rdf:li rdf:resource="https://identifiers.org/biocyc/DCTP"/>
                  <rdf:li rdf:resource="https://identifiers.org/kegg.compound/C00458"/>
                  <rdf:li rdf:resource="https://identifiers.org/seed.compound/cpd00356"/>
                </rdf:Bag>
              </bqbiol:is>
            </rdf:Description>
          </rdf:RDF>
        </annotation>
      </species>
      <species metaid="meta_M_cpd03049_c0" sboTerm="SBO:0000247" id="M_cpd03049_c0" name="2_Hydroxyethyl_ThPP_c0" compartment="c0" hasOnlySubstanceUnits="false" boundaryCondition="false" constant="false" fbc:charge="-1" fbc:chemicalFormula="C14H21N4O8P2S">
        <annotation>
          <rdf:RDF xmlns:rdf="http://www.w3.org/1999/02/22-rdf-syntax-ns#" xmlns:dcterms="http://purl.org/dc/terms/" xmlns:vCard="http://www.w3.org/2001/vcard-rdf/3.0#" xmlns:vCard4="http://www.w3.org/2006/vcard/ns#" xmlns:bqbiol="http://biomodels.net/biology-qualifiers/" xmlns:bqmodel="http://biomodels.net/model-qualifiers/">
            <rdf:Description rdf:about="#meta_M_cpd03049_c0">
              <bqbiol:is>
                <rdf:Bag>
                  <rdf:li rdf:resource="https://identifiers.org/AraCyc/2-ALPHA-HYDROXYETHYL-THPP"/>
                  <rdf:li rdf:resource="https://identifiers.org/CornCyc/2-ALPHA-HYDROXYETHYL-THPP"/>
                  <rdf:li rdf:resource="https://identifiers.org/Name/2-(alpha-Hydroxyethyl)thiamine diphosphate"/>
                  <rdf:li rdf:resource="https://identifiers.org/Name/2-(alpha-hydroxyethyl)-TPP"/>
                  <rdf:li rdf:resource="https://identifiers.org/Name/2-(alpha-hydroxyethyl)-ThPP"/>
                  <rdf:li rdf:resource="https://identifiers.org/Name/2-(alpha-hydroxyethyl)thiamine diphosphate"/>
                  <rdf:li rdf:resource="https://identifiers.org/Name/2-Hydroxyethyl-ThPP"/>
                  <rdf:li rdf:resource="https://identifiers.org/smiles/Cc1ncc(C[n+]2c(C(C)O)sc(CCOP(=O)([O-])OP(=O)([O-])O)c2C)c(N)n1"/>
                  <rdf:li rdf:resource="https://identifiers.org/bigg.metabolite/2ahethmpp"/>
                  <rdf:li rdf:resource="https://identifiers.org/biocyc/2-ALPHA-HYDROXYETHYL-THPP"/>
                  <rdf:li rdf:resource="https://identifiers.org/kegg.compound/C05125"/>
                  <rdf:li rdf:resource="https://identifiers.org/seed.compound/cpd03049"/>
                </rdf:Bag>
              </bqbiol:is>
            </rdf:Description>
          </rdf:RDF>
        </annotation>
      </species>
      <species metaid="meta_M_cpd00056_c0" sboTerm="SBO:0000247" id="M_cpd00056_c0" name="TPP_c0" compartment="c0" hasOnlySubstanceUnits="false" boundaryCondition="false" constant="false" fbc:charge="-1" fbc:chemicalFormula="C12H17N4O7P2S">
        <annotation>
          <rdf:RDF xmlns:rdf="http://www.w3.org/1999/02/22-rdf-syntax-ns#" xmlns:dcterms="http://purl.org/dc/terms/" xmlns:vCard="http://www.w3.org/2001/vcard-rdf/3.0#" xmlns:vCard4="http://www.w3.org/2006/vcard/ns#" xmlns:bqbiol="http://biomodels.net/biology-qualifiers/" xmlns:bqmodel="http://biomodels.net/model-qualifiers/">
            <rdf:Description rdf:about="#meta_M_cpd00056_c0">
              <bqbiol:is>
                <rdf:Bag>
                  <rdf:li rdf:resource="https://identifiers.org/AraCyc/THIAMINE-PYROPHOSPHATE"/>
                  <rdf:li rdf:resource="https://identifiers.org/BrachyCyc/THIAMINE-PYROPHOSPHATE"/>
                  <rdf:li rdf:resource="https://identifiers.org/Name/TDP"/>
                  <rdf:li rdf:resource="https://identifiers.org/Name/TPP"/>
                  <rdf:li rdf:resource="https://identifiers.org/Name/ThPP"/>
                  <rdf:li rdf:resource="https://identifiers.org/Name/Thiamin diphosphate"/>
                  <rdf:li rdf:resource="https://identifiers.org/Name/Thiamin pyrophosphate"/>
                  <rdf:li rdf:resource="https://identifiers.org/Name/Thiamine diphosphate"/>
                  <rdf:li rdf:resource="https://identifiers.org/Name/Thiaminediphosphate"/>
                  <rdf:li rdf:resource="https://identifiers.org/Name/thiamin diphosphate"/>
                  <rdf:li rdf:resource="https://identifiers.org/Name/thiamin pyrophosphate"/>
                  <rdf:li rdf:resource="https://identifiers.org/Name/thiamin-PPi"/>
                  <rdf:li rdf:resource="https://identifiers.org/Name/thiamine diphosphate"/>
                  <rdf:li rdf:resource="https://identifiers.org/Name/thiamine pyrophosphate"/>
                  <rdf:li rdf:resource="https://identifiers.org/Name/thiamine-PPi"/>
                  <rdf:li rdf:resource="https://identifiers.org/smiles/Cc1ncc(C[n+]2csc(CCOP(=O)([O-])OP(=O)([O-])O)c2C)c(N)n1"/>
                  <rdf:li rdf:resource="https://identifiers.org/bigg.metabolite/thmpp"/>
                  <rdf:li rdf:resource="https://identifiers.org/biocyc/THIAMINE-PYROPHOSPHATE"/>
                  <rdf:li rdf:resource="https://identifiers.org/kegg.compound/C00068"/>
                  <rdf:li rdf:resource="https://identifiers.org/seed.compound/cpd00056"/>
                </rdf:Bag>
              </bqbiol:is>
            </rdf:Description>
          </rdf:RDF>
        </annotation>
      </species>
      <species metaid="meta_M_cpd00083_c0" sboTerm="SBO:0000247" id="M_cpd00083_c0" name="GDP_mannose_c0" compartment="c0" hasOnlySubstanceUnits="false" boundaryCondition="false" constant="false" fbc:charge="-2" fbc:chemicalFormula="C16H23N5O16P2">
        <annotation>
          <rdf:RDF xmlns:rdf="http://www.w3.org/1999/02/22-rdf-syntax-ns#" xmlns:dcterms="http://purl.org/dc/terms/" xmlns:vCard="http://www.w3.org/2001/vcard-rdf/3.0#" xmlns:vCard4="http://www.w3.org/2006/vcard/ns#" xmlns:bqbiol="http://biomodels.net/biology-qualifiers/" xmlns:bqmodel="http://biomodels.net/model-qualifiers/">
            <rdf:Description rdf:about="#meta_M_cpd00083_c0">
              <bqbiol:is>
                <rdf:Bag>
                  <rdf:li rdf:resource="https://identifiers.org/AraCyc/GDP-MANNOSE"/>
                  <rdf:li rdf:resource="https://identifiers.org/BrachyCyc/GDP-MANNOSE"/>
                  <rdf:li rdf:resource="https://identifiers.org/Name/GDP-D-mannose"/>
                  <rdf:li rdf:resource="https://identifiers.org/Name/GDP-alpha-D-mannose"/>
                  <rdf:li rdf:resource="https://identifiers.org/Name/GDP-mannose"/>
                  <rdf:li rdf:resource="https://identifiers.org/Name/guanosine diphosphate mannose"/>
                  <rdf:li rdf:resource="https://identifiers.org/Name/guanosine diphosphomannose"/>
                  <rdf:li rdf:resource="https://identifiers.org/Name/guanosine pyrophosphate mannose"/>
                  <rdf:li rdf:resource="https://identifiers.org/smiles/Nc1nc2c(ncn2C2O[C@H](COP(=O)([O-])OP(=O)([O-])O[C@H]3O[C@H](CO)[C@@H](O)[C@H](O)[C@@H]3O)[C@@H](O)[C@H]2O)c(=O)[nH]1"/>
                  <rdf:li rdf:resource="https://identifiers.org/bigg.metabolite/gdpmann"/>
                  <rdf:li rdf:resource="https://identifiers.org/biocyc/GDP-MANNOSE"/>
                  <rdf:li rdf:resource="https://identifiers.org/kegg.compound/C00096"/>
                  <rdf:li rdf:resource="https://identifiers.org/kegg.compound/G10614"/>
                  <rdf:li rdf:resource="https://identifiers.org/seed.compound/cpd00083"/>
                </rdf:Bag>
              </bqbiol:is>
            </rdf:Description>
          </rdf:RDF>
        </annotation>
      </species>
      <species metaid="meta_M_cpd00900_c0" sboTerm="SBO:0000247" id="M_cpd00900_c0" name="GDP_4_dehydro_D_rhamnose_c0" compartment="c0" hasOnlySubstanceUnits="false" boundaryCondition="false" constant="false" fbc:charge="-2" fbc:chemicalFormula="C16H21N5O15P2">
        <annotation>
          <rdf:RDF xmlns:rdf="http://www.w3.org/1999/02/22-rdf-syntax-ns#" xmlns:dcterms="http://purl.org/dc/terms/" xmlns:vCard="http://www.w3.org/2001/vcard-rdf/3.0#" xmlns:vCard4="http://www.w3.org/2006/vcard/ns#" xmlns:bqbiol="http://biomodels.net/biology-qualifiers/" xmlns:bqmodel="http://biomodels.net/model-qualifiers/">
            <rdf:Description rdf:about="#meta_M_cpd00900_c0">
              <bqbiol:is>
                <rdf:Bag>
                  <rdf:li rdf:resource="https://identifiers.org/AraCyc/GDP-4-DEHYDRO-6-DEOXY-D-MANNOSE"/>
                  <rdf:li rdf:resource="https://identifiers.org/BrachyCyc/GDP-4-DEHYDRO-6-DEOXY-D-MANNOSE"/>
                  <rdf:li rdf:resource="https://identifiers.org/Name/GDP-4-dehydro-6-deoxy-D-mannose"/>
                  <rdf:li rdf:resource="https://identifiers.org/Name/GDP-4-dehydro-6-deoxy-D-talose"/>
                  <rdf:li rdf:resource="https://identifiers.org/Name/GDP-4-dehydro-6-deoxy-alpha-D-mannose"/>
                  <rdf:li rdf:resource="https://identifiers.org/Name/GDP-4-dehydro-6-deoxy-alpha-D-talose"/>
                  <rdf:li rdf:resource="https://identifiers.org/Name/GDP-4-dehydro-6-deoxymannose"/>
                  <rdf:li rdf:resource="https://identifiers.org/Name/GDP-4-dehydro-D-rhamnose"/>
                  <rdf:li rdf:resource="https://identifiers.org/Name/GDP-4-dehydro-alpha-D-rhamnose"/>
                  <rdf:li rdf:resource="https://identifiers.org/Name/GDP-4-keto-6-deoxy-D-mannose"/>
                  <rdf:li rdf:resource="https://identifiers.org/Name/GDP-4-keto-6-deoxy-alpha-D-mannose"/>
                  <rdf:li rdf:resource="https://identifiers.org/Name/GDP-4-keto-6-deoxymannose"/>
                  <rdf:li rdf:resource="https://identifiers.org/Name/GDP-4-oxo-6-deoxy-D-mannose"/>
                  <rdf:li rdf:resource="https://identifiers.org/Name/GDP-4-oxo-6-deoxy-alpha-D-mannose"/>
                  <rdf:li rdf:resource="https://identifiers.org/Name/GDP-4-oxo-6-deoxymannose"/>
                  <rdf:li rdf:resource="https://identifiers.org/smiles/C[C@H]1O[C@H](OP(=O)([O-])OP(=O)([O-])OC[C@H]2OC(n3cnc4c(=O)[nH]c(N)nc43)[C@H](O)[C@@H]2O)[C@@H](O)[C@@H](O)C1=O"/>
                  <rdf:li rdf:resource="https://identifiers.org/bigg.metabolite/gdpddman"/>
                  <rdf:li rdf:resource="https://identifiers.org/biocyc/GDP-4-DEHYDRO-6-DEOXY-D-MANNOSE"/>
                  <rdf:li rdf:resource="https://identifiers.org/kegg.compound/C01222"/>
                  <rdf:li rdf:resource="https://identifiers.org/seed.compound/cpd00900"/>
                </rdf:Bag>
              </bqbiol:is>
            </rdf:Description>
          </rdf:RDF>
        </annotation>
      </species>
      <species metaid="meta_M_cpd00137_c0" sboTerm="SBO:0000247" id="M_cpd00137_c0" name="Citrate_c0" compartment="c0" hasOnlySubstanceUnits="false" boundaryCondition="false" constant="false" fbc:charge="-3" fbc:chemicalFormula="C6H5O7">
        <annotation>
          <rdf:RDF xmlns:rdf="http://www.w3.org/1999/02/22-rdf-syntax-ns#" xmlns:dcterms="http://purl.org/dc/terms/" xmlns:vCard="http://www.w3.org/2001/vcard-rdf/3.0#" xmlns:vCard4="http://www.w3.org/2006/vcard/ns#" xmlns:bqbiol="http://biomodels.net/biology-qualifiers/" xmlns:bqmodel="http://biomodels.net/model-qualifiers/">
            <rdf:Description rdf:about="#meta_M_cpd00137_c0">
              <bqbiol:is>
                <rdf:Bag>
                  <rdf:li rdf:resource="https://identifiers.org/AraCyc/CIT"/>
                  <rdf:li rdf:resource="https://identifiers.org/BrachyCyc/CIT"/>
                  <rdf:li rdf:resource="https://identifiers.org/Name/2-Hydroxy-1,2,3-propanetricarboxylic acid"/>
                  <rdf:li rdf:resource="https://identifiers.org/Name/2-Hydroxytricarballylic acid"/>
                  <rdf:li rdf:resource="https://identifiers.org/Name/2-hydroxy-1,2,3-propanetricarboxylic acid"/>
                  <rdf:li rdf:resource="https://identifiers.org/Name/Citrate"/>
                  <rdf:li rdf:resource="https://identifiers.org/Name/Citric acid"/>
                  <rdf:li rdf:resource="https://identifiers.org/Name/cit"/>
                  <rdf:li rdf:resource="https://identifiers.org/Name/citr"/>
                  <rdf:li rdf:resource="https://identifiers.org/Name/citrate"/>
                  <rdf:li rdf:resource="https://identifiers.org/Name/citric acid"/>
                  <rdf:li rdf:resource="https://identifiers.org/smiles/O=C([O-])CC(O)(CC(=O)[O-])C(=O)[O-]"/>
                  <rdf:li rdf:resource="https://identifiers.org/bigg.metabolite/cit"/>
                  <rdf:li rdf:resource="https://identifiers.org/biocyc/CIT"/>
                  <rdf:li rdf:resource="https://identifiers.org/kegg.compound/C00158"/>
                  <rdf:li rdf:resource="https://identifiers.org/seed.compound/cpd00137"/>
                </rdf:Bag>
              </bqbiol:is>
            </rdf:Description>
          </rdf:RDF>
        </annotation>
      </species>
      <species metaid="meta_M_cpd00260_c0" sboTerm="SBO:0000247" id="M_cpd00260_c0" name="Isocitrate_c0" compartment="c0" hasOnlySubstanceUnits="false" boundaryCondition="false" constant="false" fbc:charge="-3" fbc:chemicalFormula="C6H5O7">
        <annotation>
          <rdf:RDF xmlns:rdf="http://www.w3.org/1999/02/22-rdf-syntax-ns#" xmlns:dcterms="http://purl.org/dc/terms/" xmlns:vCard="http://www.w3.org/2001/vcard-rdf/3.0#" xmlns:vCard4="http://www.w3.org/2006/vcard/ns#" xmlns:bqbiol="http://biomodels.net/biology-qualifiers/" xmlns:bqmodel="http://biomodels.net/model-qualifiers/">
            <rdf:Description rdf:about="#meta_M_cpd00260_c0">
              <bqbiol:is>
                <rdf:Bag>
                  <rdf:li rdf:resource="https://identifiers.org/AlgaGEM/S_Isocitrate_c"/>
                  <rdf:li rdf:resource="https://identifiers.org/AlgaGEM/S_Isocitrate_m"/>
                  <rdf:li rdf:resource="https://identifiers.org/AlgaGEM/S_Isocitrate_x"/>
                  <rdf:li rdf:resource="https://identifiers.org/JM_Creinhardtii/ICT"/>
                  <rdf:li rdf:resource="https://identifiers.org/JM_Creinhardtii/ICT_m"/>
                  <rdf:li rdf:resource="https://identifiers.org/JP_Creinhardtii_MSB/M_icit_c"/>
                  <rdf:li rdf:resource="https://identifiers.org/JP_Creinhardtii_MSB/M_icit_h"/>
                  <rdf:li rdf:resource="https://identifiers.org/JP_Creinhardtii_MSB/M_icit_m"/>
                  <rdf:li rdf:resource="https://identifiers.org/JP_Creinhardtii_MSB/M_icit_x"/>
                  <rdf:li rdf:resource="https://identifiers.org/Name/1-Hydroxypropane-1,2,3-tricarboxylic acid"/>
                  <rdf:li rdf:resource="https://identifiers.org/Name/1-Hydroxytricarballylic acid"/>
                  <rdf:li rdf:resource="https://identifiers.org/Name/Isocitrate"/>
                  <rdf:li rdf:resource="https://identifiers.org/Name/Isocitric acid"/>
                  <rdf:li rdf:resource="https://identifiers.org/smiles/O=C([O-])CC(C(=O)[O-])C(O)C(=O)[O-]"/>
                  <rdf:li rdf:resource="https://identifiers.org/bigg.metabolite/icit"/>
                  <rdf:li rdf:resource="https://identifiers.org/kegg.compound/C00311"/>
                  <rdf:li rdf:resource="https://identifiers.org/seed.compound/cpd00260"/>
                </rdf:Bag>
              </bqbiol:is>
            </rdf:Description>
          </rdf:RDF>
        </annotation>
      </species>
      <species metaid="meta_M_cpd00521_c0" sboTerm="SBO:0000247" id="M_cpd00521_c0" name="dTDP_4_oxo_6_deoxy_D_glucose_c0" compartment="c0" hasOnlySubstanceUnits="false" boundaryCondition="false" constant="false" fbc:charge="-2" fbc:chemicalFormula="C16H22N2O15P2">
        <annotation>
          <rdf:RDF xmlns:rdf="http://www.w3.org/1999/02/22-rdf-syntax-ns#" xmlns:dcterms="http://purl.org/dc/terms/" xmlns:vCard="http://www.w3.org/2001/vcard-rdf/3.0#" xmlns:vCard4="http://www.w3.org/2006/vcard/ns#" xmlns:bqbiol="http://biomodels.net/biology-qualifiers/" xmlns:bqmodel="http://biomodels.net/model-qualifiers/">
            <rdf:Description rdf:about="#meta_M_cpd00521_c0">
              <bqbiol:is>
                <rdf:Bag>
                  <rdf:li rdf:resource="https://identifiers.org/AraCyc/DTDP-DEOH-DEOXY-GLUCOSE"/>
                  <rdf:li rdf:resource="https://identifiers.org/BrachyCyc/DTDP-DEOH-DEOXY-GLUCOSE"/>
                  <rdf:li rdf:resource="https://identifiers.org/Name/4,6-Dideoxy-4-oxo-dTDP-D-glucose"/>
                  <rdf:li rdf:resource="https://identifiers.org/Name/TDP-4-keto-6-deoxy--alpha-D-glucose"/>
                  <rdf:li rdf:resource="https://identifiers.org/Name/TDP-4-oxo-6-deoxy--alpha-D-glucose"/>
                  <rdf:li rdf:resource="https://identifiers.org/Name/dTDP-4-dehydro-6-deoxy-D-galactose"/>
                  <rdf:li rdf:resource="https://identifiers.org/Name/dTDP-4-dehydro-6-deoxy-D-glucose"/>
                  <rdf:li rdf:resource="https://identifiers.org/Name/dTDP-4-dehydro-6-deoxy-alpha-D-galactose"/>
                  <rdf:li rdf:resource="https://identifiers.org/Name/dTDP-4-dehydro-6-deoxy-alpha-D-glucopyranose"/>
                  <rdf:li rdf:resource="https://identifiers.org/Name/dTDP-4-dehydro-6-deoxy-alpha-D-glucose"/>
                  <rdf:li rdf:resource="https://identifiers.org/Name/dTDP-4-oxo-6-deoxy--alpha-D-glucose"/>
                  <rdf:li rdf:resource="https://identifiers.org/Name/dTDP-4-oxo-6-deoxy-D-glucose"/>
                  <rdf:li rdf:resource="https://identifiers.org/Name/dTDP-4-oxo-6-deoxy-alpha-D-glucose"/>
                  <rdf:li rdf:resource="https://identifiers.org/Name/dTDP-6-deoxy-D-xylo-hexos-4-ulose"/>
                  <rdf:li rdf:resource="https://identifiers.org/Name/dTDP-6-deoxy-alpha-D-xylo-4-hexosulose"/>
                  <rdf:li rdf:resource="https://identifiers.org/Name/dTDP-6-deoxy-alpha-D-xylohex-4-ulose"/>
                  <rdf:li rdf:resource="https://identifiers.org/smiles/Cc1cn([C@H]2C[C@H](O)[C@@H](COP(=O)([O-])OP(=O)([O-])O[C@H]3O[C@H](C)C(=O)[C@H](O)[C@H]3O)O2)c(=O)[nH]c1=O"/>
                  <rdf:li rdf:resource="https://identifiers.org/bigg.metabolite/dtdp4d6dg"/>
                  <rdf:li rdf:resource="https://identifiers.org/biocyc/DTDP-DEOH-DEOXY-GLUCOSE"/>
                  <rdf:li rdf:resource="https://identifiers.org/kegg.compound/C11907"/>
                  <rdf:li rdf:resource="https://identifiers.org/seed.compound/cpd00521"/>
                </rdf:Bag>
              </bqbiol:is>
            </rdf:Description>
          </rdf:RDF>
        </annotation>
      </species>
      <species metaid="meta_M_cpd00522_c0" sboTerm="SBO:0000247" id="M_cpd00522_c0" name="dTDP_4_oxo_L_rhamnose_c0" compartment="c0" hasOnlySubstanceUnits="false" boundaryCondition="false" constant="false" fbc:charge="-2" fbc:chemicalFormula="C16H22N2O15P2">
        <annotation>
          <rdf:RDF xmlns:rdf="http://www.w3.org/1999/02/22-rdf-syntax-ns#" xmlns:dcterms="http://purl.org/dc/terms/" xmlns:vCard="http://www.w3.org/2001/vcard-rdf/3.0#" xmlns:vCard4="http://www.w3.org/2006/vcard/ns#" xmlns:bqbiol="http://biomodels.net/biology-qualifiers/" xmlns:bqmodel="http://biomodels.net/model-qualifiers/">
            <rdf:Description rdf:about="#meta_M_cpd00522_c0">
              <bqbiol:is>
                <rdf:Bag>
                  <rdf:li rdf:resource="https://identifiers.org/DF_Athaliana/DTDP-DEOH-DEOXY-MANNOSE"/>
                  <rdf:li rdf:resource="https://identifiers.org/Name/dTDP-4-oxo-6-deoxy-L-mannose"/>
                  <rdf:li rdf:resource="https://identifiers.org/Name/dTDP-4-oxo-alpha-L-rhamnose"/>
                  <rdf:li rdf:resource="https://identifiers.org/Name/dTDP-4-oxo-beta-L-rhamnose"/>
                  <rdf:li rdf:resource="https://identifiers.org/Name/dTDP-4-dehydro-alpha-L-rhamnose"/>
                  <rdf:li rdf:resource="https://identifiers.org/Name/dTDP-4-oxo-6-deoxy-beta-L-mannose"/>
                  <rdf:li rdf:resource="https://identifiers.org/Name/dTDP-4-dehydro-beta-L-rhamnose"/>
                  <rdf:li rdf:resource="https://identifiers.org/Name/dTDP-4-keto-L-rhamnose"/>
                  <rdf:li rdf:resource="https://identifiers.org/Name/dTDP-4-dehydro-6-deoxy-L-mannose"/>
                  <rdf:li rdf:resource="https://identifiers.org/Name/dTDP-4-dehydro-6-deoxy-alpha-L-mannose"/>
                  <rdf:li rdf:resource="https://identifiers.org/Name/dTDP-4-dehydro-6-deoxy-beta-L-mannose"/>
                  <rdf:li rdf:resource="https://identifiers.org/Name/dTDP-4-oxo-6-deoxy-alpha-L-mannose"/>
                  <rdf:li rdf:resource="https://identifiers.org/Name/dTDP-4-oxo-L-rhamnose"/>
                  <rdf:li rdf:resource="https://identifiers.org/TS_Athaliana/met798_c"/>
                  <rdf:li rdf:resource="https://identifiers.org/TS_Athaliana/met798_m"/>
                  <rdf:li rdf:resource="https://identifiers.org/smiles/Cc1cn([C@H]2C[C@H](O)[C@@H](COP(=O)([O-])OP(=O)([O-])O[C@H]3O[C@@H](C)C(=O)[C@@H](O)[C@H]3O)O2)c(=O)[nH]c1=O"/>
                  <rdf:li rdf:resource="https://identifiers.org/AraCyc/DTDP-DEOH-DEOXY-MANNOSE"/>
                  <rdf:li rdf:resource="https://identifiers.org/BrachyCyc/DTDP-DEOH-DEOXY-MANNOSE"/>
                  <rdf:li rdf:resource="https://identifiers.org/bigg.metabolite/dtdp4d6dm"/>
                  <rdf:li rdf:resource="https://identifiers.org/biocyc/DTDP-DEOH-DEOXY-MANNOSE"/>
                  <rdf:li rdf:resource="https://identifiers.org/biocyc/CPD-13980"/>
                  <rdf:li rdf:resource="https://identifiers.org/kegg.compound/C00688"/>
                  <rdf:li rdf:resource="https://identifiers.org/seed.compound/cpd00522"/>
                </rdf:Bag>
              </bqbiol:is>
            </rdf:Description>
          </rdf:RDF>
        </annotation>
      </species>
      <species metaid="meta_M_cpd00010_c0" sboTerm="SBO:0000247" id="M_cpd00010_c0" name="CoA_c0" compartment="c0" hasOnlySubstanceUnits="false" boundaryCondition="false" constant="false" fbc:charge="-4" fbc:chemicalFormula="C21H32N7O16P3S">
        <annotation>
          <rdf:RDF xmlns:rdf="http://www.w3.org/1999/02/22-rdf-syntax-ns#" xmlns:dcterms="http://purl.org/dc/terms/" xmlns:vCard="http://www.w3.org/2001/vcard-rdf/3.0#" xmlns:vCard4="http://www.w3.org/2006/vcard/ns#" xmlns:bqbiol="http://biomodels.net/biology-qualifiers/" xmlns:bqmodel="http://biomodels.net/model-qualifiers/">
            <rdf:Description rdf:about="#meta_M_cpd00010_c0">
              <bqbiol:is>
                <rdf:Bag>
                  <rdf:li rdf:resource="https://identifiers.org/AraCyc/CO-A"/>
                  <rdf:li rdf:resource="https://identifiers.org/BrachyCyc/CO-A"/>
                  <rdf:li rdf:resource="https://identifiers.org/Name/CoA"/>
                  <rdf:li rdf:resource="https://identifiers.org/Name/CoA-SH"/>
                  <rdf:li rdf:resource="https://identifiers.org/Name/Coenzyme A"/>
                  <rdf:li rdf:resource="https://identifiers.org/Name/CoenzymeA"/>
                  <rdf:li rdf:resource="https://identifiers.org/Name/Coenzyme_a"/>
                  <rdf:li rdf:resource="https://identifiers.org/Name/HS-CoA"/>
                  <rdf:li rdf:resource="https://identifiers.org/Name/co-A"/>
                  <rdf:li rdf:resource="https://identifiers.org/Name/co-A-SH"/>
                  <rdf:li rdf:resource="https://identifiers.org/Name/co-enzyme-A"/>
                  <rdf:li rdf:resource="https://identifiers.org/Name/coenzyme A"/>
                  <rdf:li rdf:resource="https://identifiers.org/smiles/CC(C)(COP(=O)([O-])OP(=O)([O-])OC[C@H]1O[C@@H](n2cnc3c(N)ncnc32)[C@H](O)[C@@H]1OP(=O)([O-])[O-])[C@@H](O)C(=O)NCCC(=O)NCCS"/>
                  <rdf:li rdf:resource="https://identifiers.org/bigg.metabolite/coa"/>
                  <rdf:li rdf:resource="https://identifiers.org/biocyc/CO-A"/>
                  <rdf:li rdf:resource="https://identifiers.org/kegg.compound/C00010"/>
                  <rdf:li rdf:resource="https://identifiers.org/seed.compound/cpd00010"/>
                </rdf:Bag>
              </bqbiol:is>
            </rdf:Description>
          </rdf:RDF>
        </annotation>
      </species>
      <species metaid="meta_M_cpd11466_c0" sboTerm="SBO:0000247" id="M_cpd11466_c0" name="Myristoyl_ACP_c0" compartment="c0" hasOnlySubstanceUnits="false" boundaryCondition="false" constant="false" fbc:charge="-2" fbc:chemicalFormula="C25H48N2O8PRS">
        <annotation>
          <rdf:RDF xmlns:rdf="http://www.w3.org/1999/02/22-rdf-syntax-ns#" xmlns:dcterms="http://purl.org/dc/terms/" xmlns:vCard="http://www.w3.org/2001/vcard-rdf/3.0#" xmlns:vCard4="http://www.w3.org/2006/vcard/ns#" xmlns:bqbiol="http://biomodels.net/biology-qualifiers/" xmlns:bqmodel="http://biomodels.net/model-qualifiers/">
            <rdf:Description rdf:about="#meta_M_cpd11466_c0">
              <bqbiol:is>
                <rdf:Bag>
                  <rdf:li rdf:resource="https://identifiers.org/AlgaGEM/S_Tetradecanoyl_45__91_acp_93__c"/>
                  <rdf:li rdf:resource="https://identifiers.org/AlgaGEM/S_Tetradecanoyl_45__91_acp_93__p"/>
                  <rdf:li rdf:resource="https://identifiers.org/AraGEM/S_Tetradecanoyl_45__91_acp_93__c"/>
                  <rdf:li rdf:resource="https://identifiers.org/AraGEM/S_Tetradecanoyl_45__91_acp_93__p"/>
                  <rdf:li rdf:resource="https://identifiers.org/Maize_C4GEM/S_Tetradecanoyl_45__91_acp_93__c"/>
                  <rdf:li rdf:resource="https://identifiers.org/Maize_C4GEM/S_Tetradecanoyl_45__91_acp_93__p"/>
                  <rdf:li rdf:resource="https://identifiers.org/Name/Tetradecanoyl-[acyl-carrier protein]"/>
                  <rdf:li rdf:resource="https://identifiers.org/Name/Myristoyl-[acyl-carrier protein]"/>
                  <rdf:li rdf:resource="https://identifiers.org/Name/Myristoyl-ACP-n-C14-0ACP"/>
                  <rdf:li rdf:resource="https://identifiers.org/Name/Myristoyl-ACP (n-C14:0ACP)"/>
                  <rdf:li rdf:resource="https://identifiers.org/Name/Tetradecanoyl-[acp]"/>
                  <rdf:li rdf:resource="https://identifiers.org/Name/tetradecanoyl-acp"/>
                  <rdf:li rdf:resource="https://identifiers.org/Name/Myristoyl-ACP"/>
                  <rdf:li rdf:resource="https://identifiers.org/smiles/*SC(=O)CCCCCCCCCCCCC"/>
                  <rdf:li rdf:resource="https://identifiers.org/bigg.metabolite/myrsACP"/>
                  <rdf:li rdf:resource="https://identifiers.org/kegg.compound/C05761"/>
                  <rdf:li rdf:resource="https://identifiers.org/seed.compound/cpd11466"/>
                </rdf:Bag>
              </bqbiol:is>
            </rdf:Description>
          </rdf:RDF>
        </annotation>
      </species>
      <species metaid="meta_M_cpd01695_c0" sboTerm="SBO:0000247" id="M_cpd01695_c0" name="Myristoyl_CoA_c0" compartment="c0" hasOnlySubstanceUnits="false" boundaryCondition="false" constant="false" fbc:charge="-4" fbc:chemicalFormula="C35H58N7O17P3S">
        <annotation>
          <rdf:RDF xmlns:rdf="http://www.w3.org/1999/02/22-rdf-syntax-ns#" xmlns:dcterms="http://purl.org/dc/terms/" xmlns:vCard="http://www.w3.org/2001/vcard-rdf/3.0#" xmlns:vCard4="http://www.w3.org/2006/vcard/ns#" xmlns:bqbiol="http://biomodels.net/biology-qualifiers/" xmlns:bqmodel="http://biomodels.net/model-qualifiers/">
            <rdf:Description rdf:about="#meta_M_cpd01695_c0">
              <bqbiol:is>
                <rdf:Bag>
                  <rdf:li rdf:resource="https://identifiers.org/AraCyc/TETRADECANOYL-COA"/>
                  <rdf:li rdf:resource="https://identifiers.org/BrachyCyc/TETRADECANOYL-COA"/>
                  <rdf:li rdf:resource="https://identifiers.org/Name/Myristoyl-CoA"/>
                  <rdf:li rdf:resource="https://identifiers.org/Name/Tetradecanoyl-CoA"/>
                  <rdf:li rdf:resource="https://identifiers.org/Name/Tetradecanoyl-CoA (n-C14:0CoA)"/>
                  <rdf:li rdf:resource="https://identifiers.org/Name/myristoyl-CoA"/>
                  <rdf:li rdf:resource="https://identifiers.org/Name/n-C14:0CoA"/>
                  <rdf:li rdf:resource="https://identifiers.org/Name/tetradecanoyl-CoA"/>
                  <rdf:li rdf:resource="https://identifiers.org/smiles/CCCCCCCCCCCCCC(=O)SCCNC(=O)CCNC(=O)[C@H](O)C(C)(C)COP(=O)([O-])OP(=O)([O-])OC[C@H]1O[C@@H](n2cnc3c(N)ncnc32)[C@H](O)[C@@H]1OP(=O)([O-])[O-]"/>
                  <rdf:li rdf:resource="https://identifiers.org/bigg.metabolite/tdcoa"/>
                  <rdf:li rdf:resource="https://identifiers.org/biocyc/TETRADECANOYL-COA"/>
                  <rdf:li rdf:resource="https://identifiers.org/kegg.compound/C02593"/>
                  <rdf:li rdf:resource="https://identifiers.org/seed.compound/cpd01695"/>
                </rdf:Bag>
              </bqbiol:is>
            </rdf:Description>
          </rdf:RDF>
        </annotation>
      </species>
      <species metaid="meta_M_cpd11493_c0" sboTerm="SBO:0000247" id="M_cpd11493_c0" name="ACP_c0" compartment="c0" hasOnlySubstanceUnits="false" boundaryCondition="false" constant="false" fbc:charge="-2" fbc:chemicalFormula="C11H22N2O7PRS">
        <annotation>
          <rdf:RDF xmlns:rdf="http://www.w3.org/1999/02/22-rdf-syntax-ns#" xmlns:dcterms="http://purl.org/dc/terms/" xmlns:vCard="http://www.w3.org/2001/vcard-rdf/3.0#" xmlns:vCard4="http://www.w3.org/2006/vcard/ns#" xmlns:bqbiol="http://biomodels.net/biology-qualifiers/" xmlns:bqmodel="http://biomodels.net/model-qualifiers/">
            <rdf:Description rdf:about="#meta_M_cpd11493_c0">
              <bqbiol:is>
                <rdf:Bag>
                  <rdf:li rdf:resource="https://identifiers.org/AraCyc/ACP"/>
                  <rdf:li rdf:resource="https://identifiers.org/BrachyCyc/ACP"/>
                  <rdf:li rdf:resource="https://identifiers.org/Name/ACP"/>
                  <rdf:li rdf:resource="https://identifiers.org/Name/ACP-MONOMER"/>
                  <rdf:li rdf:resource="https://identifiers.org/Name/ACP-SH"/>
                  <rdf:li rdf:resource="https://identifiers.org/Name/AcpP"/>
                  <rdf:li rdf:resource="https://identifiers.org/Name/Acyl-carrier protein"/>
                  <rdf:li rdf:resource="https://identifiers.org/Name/All-holo-ACPs"/>
                  <rdf:li rdf:resource="https://identifiers.org/Name/AmbB"/>
                  <rdf:li rdf:resource="https://identifiers.org/Name/AmbE"/>
                  <rdf:li rdf:resource="https://identifiers.org/Name/ArmB"/>
                  <rdf:li rdf:resource="https://identifiers.org/Name/Aryl-Carrier-Proteins"/>
                  <rdf:li rdf:resource="https://identifiers.org/Name/D-alanine-carrier-protein"/>
                  <rdf:li rdf:resource="https://identifiers.org/Name/DdaD"/>
                  <rdf:li rdf:resource="https://identifiers.org/Name/DhbF"/>
                  <rdf:li rdf:resource="https://identifiers.org/Name/GdnH"/>
                  <rdf:li rdf:resource="https://identifiers.org/Name/Gramicidin-S-synthetases"/>
                  <rdf:li rdf:resource="https://identifiers.org/Name/HlmE"/>
                  <rdf:li rdf:resource="https://identifiers.org/Name/HmqF-Proteins"/>
                  <rdf:li rdf:resource="https://identifiers.org/Name/Holo-AcmD-Proteins"/>
                  <rdf:li rdf:resource="https://identifiers.org/Name/Holo-Arginyl-Carrier-Proteins"/>
                  <rdf:li rdf:resource="https://identifiers.org/Name/Holo-Bmp1"/>
                  <rdf:li rdf:resource="https://identifiers.org/Name/Holo-CmaA-peptidyl-carrier-protein"/>
                  <rdf:li rdf:resource="https://identifiers.org/Name/Holo-CmaD-peptidyl-carrier-protein"/>
                  <rdf:li rdf:resource="https://identifiers.org/Name/Holo-DhbB"/>
                  <rdf:li rdf:resource="https://identifiers.org/Name/Holo-EntB"/>
                  <rdf:li rdf:resource="https://identifiers.org/Name/Holo-EntF"/>
                  <rdf:li rdf:resource="https://identifiers.org/Name/Holo-LYS2-peptidyl-carrier-protein"/>
                  <rdf:li rdf:resource="https://identifiers.org/Name/Holo-LovF"/>
                  <rdf:li rdf:resource="https://identifiers.org/Name/Holo-PltL"/>
                  <rdf:li rdf:resource="https://identifiers.org/Name/Holo-SfmA-peptidyl-carrier-protein"/>
                  <rdf:li rdf:resource="https://identifiers.org/Name/Holo-SfmB-peptidyl-carrier-protein"/>
                  <rdf:li rdf:resource="https://identifiers.org/Name/Holo-SfmC-peptidyl-carrier-protein"/>
                  <rdf:li rdf:resource="https://identifiers.org/Name/Holo-SibE-Proteins"/>
                  <rdf:li rdf:resource="https://identifiers.org/Name/Holo-Tryptophyl-Carrier-Proteins"/>
                  <rdf:li rdf:resource="https://identifiers.org/Name/Holo-[acyl-carrie-protein]"/>
                  <rdf:li rdf:resource="https://identifiers.org/Name/Holo-[acyl-carrier protein]"/>
                  <rdf:li rdf:resource="https://identifiers.org/Name/Lovastatin-nonaketide-synthase"/>
                  <rdf:li rdf:resource="https://identifiers.org/Name/MAS"/>
                  <rdf:li rdf:resource="https://identifiers.org/Name/MSL3"/>
                  <rdf:li rdf:resource="https://identifiers.org/Name/Non-ribosomal-peptide-synthetases"/>
                  <rdf:li rdf:resource="https://identifiers.org/Name/NovH-proteins"/>
                  <rdf:li rdf:resource="https://identifiers.org/Name/OxyC"/>
                  <rdf:li rdf:resource="https://identifiers.org/Name/PKS15-1"/>
                  <rdf:li rdf:resource="https://identifiers.org/Name/PKS2"/>
                  <rdf:li rdf:resource="https://identifiers.org/Name/Peptidyl-Carrier-Proteins"/>
                  <rdf:li rdf:resource="https://identifiers.org/Name/PhsA"/>
                  <rdf:li rdf:resource="https://identifiers.org/Name/PhsB"/>
                  <rdf:li rdf:resource="https://identifiers.org/Name/PhsC"/>
                  <rdf:li rdf:resource="https://identifiers.org/Name/PigG"/>
                  <rdf:li rdf:resource="https://identifiers.org/Name/PigH"/>
                  <rdf:li rdf:resource="https://identifiers.org/Name/PigJ"/>
                  <rdf:li rdf:resource="https://identifiers.org/Name/PmsE"/>
                  <rdf:li rdf:resource="https://identifiers.org/Name/PmsG"/>
                  <rdf:li rdf:resource="https://identifiers.org/Name/PpsAE-PKS-Protein"/>
                  <rdf:li rdf:resource="https://identifiers.org/Name/SgcC2-Proteins"/>
                  <rdf:li rdf:resource="https://identifiers.org/Name/[Acyl-carrier protein]"/>
                  <rdf:li rdf:resource="https://identifiers.org/Name/[acp]-group"/>
                  <rdf:li rdf:resource="https://identifiers.org/Name/[acyl-carrier protein]"/>
                  <rdf:li rdf:resource="https://identifiers.org/Name/[acyl-carrier protein]-group"/>
                  <rdf:li rdf:resource="https://identifiers.org/Name/a holo-[acp]"/>
                  <rdf:li rdf:resource="https://identifiers.org/Name/a soluble ACP"/>
                  <rdf:li rdf:resource="https://identifiers.org/Name/a soluble [acp]"/>
                  <rdf:li rdf:resource="https://identifiers.org/Name/a soluble [acyl-carrier protein]"/>
                  <rdf:li rdf:resource="https://identifiers.org/Name/a soluble holo-ACP"/>
                  <rdf:li rdf:resource="https://identifiers.org/Name/a soluble holo-[acp]"/>
                  <rdf:li rdf:resource="https://identifiers.org/Name/a soluble holo-[acyl-carrier protein]"/>
                  <rdf:li rdf:resource="https://identifiers.org/Name/acyl carrier protein"/>
                  <rdf:li rdf:resource="https://identifiers.org/Name/acylcarrierprotein"/>
                  <rdf:li rdf:resource="https://identifiers.org/Name/all holo-acyl carrier proteins"/>
                  <rdf:li rdf:resource="https://identifiers.org/Name/holo-ACP"/>
                  <rdf:li rdf:resource="https://identifiers.org/Name/holo-Alanyl-Carrier-Proteins"/>
                  <rdf:li rdf:resource="https://identifiers.org/Name/holo-Cysteinyl-Carrier-Proteins"/>
                  <rdf:li rdf:resource="https://identifiers.org/Name/holo-Glutamyl-Carrier-Proteins"/>
                  <rdf:li rdf:resource="https://identifiers.org/Name/holo-Glycyl-Carrier-Proteins"/>
                  <rdf:li rdf:resource="https://identifiers.org/Name/holo-L-Threonyl-Carrier-Proteins"/>
                  <rdf:li rdf:resource="https://identifiers.org/Name/holo-Peptidyl-carrier-proteins"/>
                  <rdf:li rdf:resource="https://identifiers.org/Name/holo-Prolyl-carrier-proteins"/>
                  <rdf:li rdf:resource="https://identifiers.org/Name/holo-Seryl-Carrier-Proteins"/>
                  <rdf:li rdf:resource="https://identifiers.org/Name/holo-VibB"/>
                  <rdf:li rdf:resource="https://identifiers.org/Name/holo-[acyl-carrier protein]"/>
                  <rdf:li rdf:resource="https://identifiers.org/bigg.metabolite/ACP"/>
                  <rdf:li rdf:resource="https://identifiers.org/biocyc/ACP"/>
                  <rdf:li rdf:resource="https://identifiers.org/biocyc/ACP-GROUP"/>
                  <rdf:li rdf:resource="https://identifiers.org/biocyc/ACP-MONOMER"/>
                  <rdf:li rdf:resource="https://identifiers.org/biocyc/All-holo-ACPs"/>
                  <rdf:li rdf:resource="https://identifiers.org/biocyc/AmbB"/>
                  <rdf:li rdf:resource="https://identifiers.org/biocyc/AmbE"/>
                  <rdf:li rdf:resource="https://identifiers.org/biocyc/ArmB"/>
                  <rdf:li rdf:resource="https://identifiers.org/biocyc/Aryl-Carrier-Proteins"/>
                  <rdf:li rdf:resource="https://identifiers.org/biocyc/D-alanine-carrier-protein"/>
                  <rdf:li rdf:resource="https://identifiers.org/biocyc/DdaD"/>
                  <rdf:li rdf:resource="https://identifiers.org/biocyc/DhbF"/>
                  <rdf:li rdf:resource="https://identifiers.org/biocyc/GdnH"/>
                  <rdf:li rdf:resource="https://identifiers.org/biocyc/Gramicidin-S-synthetases"/>
                  <rdf:li rdf:resource="https://identifiers.org/biocyc/HlmE"/>
                  <rdf:li rdf:resource="https://identifiers.org/biocyc/HmqF-Proteins"/>
                  <rdf:li rdf:resource="https://identifiers.org/biocyc/Holo-AcmD-Proteins"/>
                  <rdf:li rdf:resource="https://identifiers.org/biocyc/Holo-Arginyl-Carrier-Proteins"/>
                  <rdf:li rdf:resource="https://identifiers.org/biocyc/Holo-Bmp1"/>
                  <rdf:li rdf:resource="https://identifiers.org/biocyc/Holo-CmaA-peptidyl-carrier-protein"/>
                  <rdf:li rdf:resource="https://identifiers.org/biocyc/Holo-CmaD-peptidyl-carrier-protein"/>
                  <rdf:li rdf:resource="https://identifiers.org/biocyc/Holo-DhbB"/>
                  <rdf:li rdf:resource="https://identifiers.org/biocyc/Holo-EntB"/>
                  <rdf:li rdf:resource="https://identifiers.org/biocyc/Holo-EntF"/>
                  <rdf:li rdf:resource="https://identifiers.org/biocyc/Holo-LYS2-peptidyl-carrier-protein"/>
                  <rdf:li rdf:resource="https://identifiers.org/biocyc/Holo-LovF"/>
                  <rdf:li rdf:resource="https://identifiers.org/biocyc/Holo-PltL"/>
                  <rdf:li rdf:resource="https://identifiers.org/biocyc/Holo-SfmA-peptidyl-carrier-protein"/>
                  <rdf:li rdf:resource="https://identifiers.org/biocyc/Holo-SfmB-peptidyl-carrier-protein"/>
                  <rdf:li rdf:resource="https://identifiers.org/biocyc/Holo-SfmC-peptidyl-carrier-protein"/>
                  <rdf:li rdf:resource="https://identifiers.org/biocyc/Holo-SibE-Proteins"/>
                  <rdf:li rdf:resource="https://identifiers.org/biocyc/Holo-Tryptophyl-Carrier-Proteins"/>
                  <rdf:li rdf:resource="https://identifiers.org/biocyc/Lovastatin-nonaketide-synthase"/>
                  <rdf:li rdf:resource="https://identifiers.org/biocyc/MAS"/>
                  <rdf:li rdf:resource="https://identifiers.org/biocyc/MSL3"/>
                  <rdf:li rdf:resource="https://identifiers.org/biocyc/Non-ribosomal-peptide-synthetases"/>
                  <rdf:li rdf:resource="https://identifiers.org/biocyc/NovH-proteins"/>
                  <rdf:li rdf:resource="https://identifiers.org/biocyc/OxyC"/>
                  <rdf:li rdf:resource="https://identifiers.org/biocyc/PKS15-1"/>
                  <rdf:li rdf:resource="https://identifiers.org/biocyc/PKS2"/>
                  <rdf:li rdf:resource="https://identifiers.org/biocyc/Peptidyl-Carrier-Proteins"/>
                  <rdf:li rdf:resource="https://identifiers.org/biocyc/PhsA"/>
                  <rdf:li rdf:resource="https://identifiers.org/biocyc/PhsB"/>
                  <rdf:li rdf:resource="https://identifiers.org/biocyc/PhsC"/>
                  <rdf:li rdf:resource="https://identifiers.org/biocyc/PigG"/>
                  <rdf:li rdf:resource="https://identifiers.org/biocyc/PigH"/>
                  <rdf:li rdf:resource="https://identifiers.org/biocyc/PigJ"/>
                  <rdf:li rdf:resource="https://identifiers.org/biocyc/PmsE"/>
                  <rdf:li rdf:resource="https://identifiers.org/biocyc/PmsG"/>
                  <rdf:li rdf:resource="https://identifiers.org/biocyc/PpsAE-PKS-Protein"/>
                  <rdf:li rdf:resource="https://identifiers.org/biocyc/SgcC2-Proteins"/>
                  <rdf:li rdf:resource="https://identifiers.org/biocyc/holo-ACP"/>
                  <rdf:li rdf:resource="https://identifiers.org/biocyc/holo-Alanyl-Carrier-Proteins"/>
                  <rdf:li rdf:resource="https://identifiers.org/biocyc/holo-Cysteinyl-Carrier-Proteins"/>
                  <rdf:li rdf:resource="https://identifiers.org/biocyc/holo-Glutamyl-Carrier-Proteins"/>
                  <rdf:li rdf:resource="https://identifiers.org/biocyc/holo-Glycyl-Carrier-Proteins"/>
                  <rdf:li rdf:resource="https://identifiers.org/biocyc/holo-L-Threonyl-Carrier-Proteins"/>
                  <rdf:li rdf:resource="https://identifiers.org/biocyc/holo-Peptidyl-carrier-proteins"/>
                  <rdf:li rdf:resource="https://identifiers.org/biocyc/holo-Prolyl-carrier-proteins"/>
                  <rdf:li rdf:resource="https://identifiers.org/biocyc/holo-Seryl-Carrier-Proteins"/>
                  <rdf:li rdf:resource="https://identifiers.org/biocyc/holo-VibB"/>
                  <rdf:li rdf:resource="https://identifiers.org/kegg.compound/C00229"/>
                  <rdf:li rdf:resource="https://identifiers.org/seed.compound/cpd11493"/>
                </rdf:Bag>
              </bqbiol:is>
            </rdf:Description>
          </rdf:RDF>
        </annotation>
      </species>
      <species metaid="meta_M_cpd00003_c0" sboTerm="SBO:0000247" id="M_cpd00003_c0" name="NAD_c0" compartment="c0" hasOnlySubstanceUnits="false" boundaryCondition="false" constant="false" fbc:charge="-1" fbc:chemicalFormula="C21H26N7O14P2">
        <annotation>
          <rdf:RDF xmlns:rdf="http://www.w3.org/1999/02/22-rdf-syntax-ns#" xmlns:dcterms="http://purl.org/dc/terms/" xmlns:vCard="http://www.w3.org/2001/vcard-rdf/3.0#" xmlns:vCard4="http://www.w3.org/2006/vcard/ns#" xmlns:bqbiol="http://biomodels.net/biology-qualifiers/" xmlns:bqmodel="http://biomodels.net/model-qualifiers/">
            <rdf:Description rdf:about="#meta_M_cpd00003_c0">
              <bqbiol:is>
                <rdf:Bag>
                  <rdf:li rdf:resource="https://identifiers.org/AraCyc/NAD"/>
                  <rdf:li rdf:resource="https://identifiers.org/BrachyCyc/NAD"/>
                  <rdf:li rdf:resource="https://identifiers.org/Name/DPN"/>
                  <rdf:li rdf:resource="https://identifiers.org/Name/DPN+"/>
                  <rdf:li rdf:resource="https://identifiers.org/Name/DPN-ox"/>
                  <rdf:li rdf:resource="https://identifiers.org/Name/Diphosphopyridine nucleotide"/>
                  <rdf:li rdf:resource="https://identifiers.org/Name/NAD"/>
                  <rdf:li rdf:resource="https://identifiers.org/Name/NAD+"/>
                  <rdf:li rdf:resource="https://identifiers.org/Name/NAD-ox"/>
                  <rdf:li rdf:resource="https://identifiers.org/Name/NAD-oxidized"/>
                  <rdf:li rdf:resource="https://identifiers.org/Name/Nadide"/>
                  <rdf:li rdf:resource="https://identifiers.org/Name/Nicotinamide adenine dinucleotide"/>
                  <rdf:li rdf:resource="https://identifiers.org/Name/Nicotinamideadeninedinucleotide"/>
                  <rdf:li rdf:resource="https://identifiers.org/Name/beta-NAD+"/>
                  <rdf:li rdf:resource="https://identifiers.org/Name/beta-nicotinamide adenine dinucleotide"/>
                  <rdf:li rdf:resource="https://identifiers.org/Name/coenzyme I"/>
                  <rdf:li rdf:resource="https://identifiers.org/Name/diphosphopyridine nucleotide"/>
                  <rdf:li rdf:resource="https://identifiers.org/Name/diphosphopyridine nucleotide oxidized"/>
                  <rdf:li rdf:resource="https://identifiers.org/Name/nicotinamide adenine dinucleotide"/>
                  <rdf:li rdf:resource="https://identifiers.org/Name/nicotinamide adenine dinucleotide oxidized"/>
                  <rdf:li rdf:resource="https://identifiers.org/smiles/NC(=O)c1ccc[n+]([C@@H]2O[C@H](COP(=O)([O-])OP(=O)([O-])OC[C@H]3O[C@@H](n4cnc5c(N)ncnc54)[C@H](O)[C@@H]3O)[C@@H](O)[C@H]2O)c1"/>
                  <rdf:li rdf:resource="https://identifiers.org/bigg.metabolite/nad"/>
                  <rdf:li rdf:resource="https://identifiers.org/biocyc/NAD"/>
                  <rdf:li rdf:resource="https://identifiers.org/kegg.compound/C00003"/>
                  <rdf:li rdf:resource="https://identifiers.org/seed.compound/cpd00003"/>
                </rdf:Bag>
              </bqbiol:is>
            </rdf:Description>
          </rdf:RDF>
        </annotation>
      </species>
      <species metaid="meta_M_cpd08739_c0" sboTerm="SBO:0000247" id="M_cpd08739_c0" name="trans_2_Methyl_5_isopropylhexa_2_5_dienal_c0" compartment="c0" hasOnlySubstanceUnits="false" boundaryCondition="false" constant="false" fbc:charge="0" fbc:chemicalFormula="C10H16O">
        <annotation>
          <rdf:RDF xmlns:rdf="http://www.w3.org/1999/02/22-rdf-syntax-ns#" xmlns:dcterms="http://purl.org/dc/terms/" xmlns:vCard="http://www.w3.org/2001/vcard-rdf/3.0#" xmlns:vCard4="http://www.w3.org/2006/vcard/ns#" xmlns:bqbiol="http://biomodels.net/biology-qualifiers/" xmlns:bqmodel="http://biomodels.net/model-qualifiers/">
            <rdf:Description rdf:about="#meta_M_cpd08739_c0">
              <bqbiol:is>
                <rdf:Bag>
                  <rdf:li rdf:resource="https://identifiers.org/Name/trans-2-Methyl-5-isopropylhexa-2,5-dienal"/>
                  <rdf:li rdf:resource="https://identifiers.org/smiles/C=C(C/C=C(\C)C=O)C(C)C"/>
                  <rdf:li rdf:resource="https://identifiers.org/kegg.compound/C11942"/>
                  <rdf:li rdf:resource="https://identifiers.org/seed.compound/cpd08739"/>
                </rdf:Bag>
              </bqbiol:is>
            </rdf:Description>
          </rdf:RDF>
        </annotation>
      </species>
      <species metaid="meta_M_cpd00004_c0" sboTerm="SBO:0000247" id="M_cpd00004_c0" name="NADH_c0" compartment="c0" hasOnlySubstanceUnits="false" boundaryCondition="false" constant="false" fbc:charge="-2" fbc:chemicalFormula="C21H27N7O14P2">
        <annotation>
          <rdf:RDF xmlns:rdf="http://www.w3.org/1999/02/22-rdf-syntax-ns#" xmlns:dcterms="http://purl.org/dc/terms/" xmlns:vCard="http://www.w3.org/2001/vcard-rdf/3.0#" xmlns:vCard4="http://www.w3.org/2006/vcard/ns#" xmlns:bqbiol="http://biomodels.net/biology-qualifiers/" xmlns:bqmodel="http://biomodels.net/model-qualifiers/">
            <rdf:Description rdf:about="#meta_M_cpd00004_c0">
              <bqbiol:is>
                <rdf:Bag>
                  <rdf:li rdf:resource="https://identifiers.org/AraCyc/NADH"/>
                  <rdf:li rdf:resource="https://identifiers.org/BrachyCyc/NADH"/>
                  <rdf:li rdf:resource="https://identifiers.org/Name/DPNH"/>
                  <rdf:li rdf:resource="https://identifiers.org/Name/NAD-reduced"/>
                  <rdf:li rdf:resource="https://identifiers.org/Name/NADH"/>
                  <rdf:li rdf:resource="https://identifiers.org/Name/NADH+H+"/>
                  <rdf:li rdf:resource="https://identifiers.org/Name/NADH2"/>
                  <rdf:li rdf:resource="https://identifiers.org/Name/Nicotinamide adenine dinucleotide - reduced"/>
                  <rdf:li rdf:resource="https://identifiers.org/Name/Nicotinamideadeninedinucleotide-reduced"/>
                  <rdf:li rdf:resource="https://identifiers.org/Name/Reduced nicotinamide adenine dinucleotide"/>
                  <rdf:li rdf:resource="https://identifiers.org/Name/beta-NADH"/>
                  <rdf:li rdf:resource="https://identifiers.org/Name/dihydrodiphosphopyridine nucleotide"/>
                  <rdf:li rdf:resource="https://identifiers.org/Name/dihydronicotinamide adenine dinucleotide"/>
                  <rdf:li rdf:resource="https://identifiers.org/Name/diphosphopyridine nucleotide reduced"/>
                  <rdf:li rdf:resource="https://identifiers.org/Name/nicotinamide adenine dinucleotide reduced"/>
                  <rdf:li rdf:resource="https://identifiers.org/smiles/NC(=O)C1=CN([C@@H]2O[C@H](COP(=O)([O-])OP(=O)([O-])OC[C@H]3O[C@@H](n4cnc5c(N)ncnc54)[C@H](O)[C@@H]3O)[C@@H](O)[C@H]2O)C=CC1"/>
                  <rdf:li rdf:resource="https://identifiers.org/bigg.metabolite/nadh"/>
                  <rdf:li rdf:resource="https://identifiers.org/biocyc/NADH"/>
                  <rdf:li rdf:resource="https://identifiers.org/kegg.compound/C00004"/>
                  <rdf:li rdf:resource="https://identifiers.org/seed.compound/cpd00004"/>
                </rdf:Bag>
              </bqbiol:is>
            </rdf:Description>
          </rdf:RDF>
        </annotation>
      </species>
      <species metaid="meta_M_cpd08740_c0" sboTerm="SBO:0000247" id="M_cpd08740_c0" name="trans_2_Methyl_5_isopropylhexa_2_5_dienoic_acid_c0" compartment="c0" hasOnlySubstanceUnits="false" boundaryCondition="false" constant="false" fbc:charge="-1" fbc:chemicalFormula="C10H15O2">
        <annotation>
          <rdf:RDF xmlns:rdf="http://www.w3.org/1999/02/22-rdf-syntax-ns#" xmlns:dcterms="http://purl.org/dc/terms/" xmlns:vCard="http://www.w3.org/2001/vcard-rdf/3.0#" xmlns:vCard4="http://www.w3.org/2006/vcard/ns#" xmlns:bqbiol="http://biomodels.net/biology-qualifiers/" xmlns:bqmodel="http://biomodels.net/model-qualifiers/">
            <rdf:Description rdf:about="#meta_M_cpd08740_c0">
              <bqbiol:is>
                <rdf:Bag>
                  <rdf:li rdf:resource="https://identifiers.org/Name/trans-2-Methyl-5-isopropylhexa-2,5-dienoic acid"/>
                  <rdf:li rdf:resource="https://identifiers.org/smiles/C=C(C/C=C(\C)C(=O)[O-])C(C)C"/>
                  <rdf:li rdf:resource="https://identifiers.org/kegg.compound/C11943"/>
                  <rdf:li rdf:resource="https://identifiers.org/seed.compound/cpd08740"/>
                </rdf:Bag>
              </bqbiol:is>
            </rdf:Description>
          </rdf:RDF>
        </annotation>
      </species>
      <species metaid="meta_M_cpd11492_c0" sboTerm="SBO:0000247" id="M_cpd11492_c0" name="Malonyl_acyl_carrierprotein__c0" compartment="c0" hasOnlySubstanceUnits="false" boundaryCondition="false" constant="false" fbc:charge="-2" fbc:chemicalFormula="C14H24N2O10PRS">
        <annotation>
          <rdf:RDF xmlns:rdf="http://www.w3.org/1999/02/22-rdf-syntax-ns#" xmlns:dcterms="http://purl.org/dc/terms/" xmlns:vCard="http://www.w3.org/2001/vcard-rdf/3.0#" xmlns:vCard4="http://www.w3.org/2006/vcard/ns#" xmlns:bqbiol="http://biomodels.net/biology-qualifiers/" xmlns:bqmodel="http://biomodels.net/model-qualifiers/">
            <rdf:Description rdf:about="#meta_M_cpd11492_c0">
              <bqbiol:is>
                <rdf:Bag>
                  <rdf:li rdf:resource="https://identifiers.org/AraCyc/MALONYL-ACP"/>
                  <rdf:li rdf:resource="https://identifiers.org/BrachyCyc/MALONYL-ACP"/>
                  <rdf:li rdf:resource="https://identifiers.org/Name/MALONYL-ACP"/>
                  <rdf:li rdf:resource="https://identifiers.org/Name/Malonyl-[acp]"/>
                  <rdf:li rdf:resource="https://identifiers.org/Name/Malonyl-[acyl-carrier protein]"/>
                  <rdf:li rdf:resource="https://identifiers.org/Name/Malonyl-acyl-carrierprotein-"/>
                  <rdf:li rdf:resource="https://identifiers.org/Name/a malonyl-[acp]"/>
                  <rdf:li rdf:resource="https://identifiers.org/Name/carboxyacetyl-[acyl-carrier protein]"/>
                  <rdf:li rdf:resource="https://identifiers.org/Name/malonyl-PigH"/>
                  <rdf:li rdf:resource="https://identifiers.org/Name/malonyl-S-ACP"/>
                  <rdf:li rdf:resource="https://identifiers.org/Name/malonyl-[acyl-carrier protein]"/>
                  <rdf:li rdf:resource="https://identifiers.org/Name/malonyl-acyl-carrier-protein"/>
                  <rdf:li rdf:resource="https://identifiers.org/bigg.metabolite/malACP"/>
                  <rdf:li rdf:resource="https://identifiers.org/biocyc/MALONYL-ACP"/>
                  <rdf:li rdf:resource="https://identifiers.org/biocyc/malonyl-PigH"/>
                  <rdf:li rdf:resource="https://identifiers.org/kegg.compound/C01209"/>
                  <rdf:li rdf:resource="https://identifiers.org/seed.compound/cpd11492"/>
                </rdf:Bag>
              </bqbiol:is>
            </rdf:Description>
          </rdf:RDF>
        </annotation>
      </species>
      <species metaid="meta_M_cpd11528_c0" sboTerm="SBO:0000247" id="M_cpd11528_c0" name="7_methyl_octanoyl_ACP_c0" compartment="c0" hasOnlySubstanceUnits="false" boundaryCondition="false" constant="false" fbc:charge="-1" fbc:chemicalFormula="C20H37N2O8PRS">
        <annotation>
          <rdf:RDF xmlns:rdf="http://www.w3.org/1999/02/22-rdf-syntax-ns#" xmlns:dcterms="http://purl.org/dc/terms/" xmlns:vCard="http://www.w3.org/2001/vcard-rdf/3.0#" xmlns:vCard4="http://www.w3.org/2006/vcard/ns#" xmlns:bqbiol="http://biomodels.net/biology-qualifiers/" xmlns:bqmodel="http://biomodels.net/model-qualifiers/">
            <rdf:Description rdf:about="#meta_M_cpd11528_c0">
              <bqbiol:is>
                <rdf:Bag>
                  <rdf:li rdf:resource="https://identifiers.org/Name/7-methyl-octanoyl-ACP"/>
                  <rdf:li rdf:resource="https://identifiers.org/seed.compound/cpd11528"/>
                </rdf:Bag>
              </bqbiol:is>
            </rdf:Description>
          </rdf:RDF>
        </annotation>
      </species>
      <species metaid="meta_M_cpd00011_c0" sboTerm="SBO:0000247" id="M_cpd00011_c0" name="CO2_c0" compartment="c0" hasOnlySubstanceUnits="false" boundaryCondition="false" constant="false" fbc:charge="0" fbc:chemicalFormula="CO2">
        <annotation>
          <rdf:RDF xmlns:rdf="http://www.w3.org/1999/02/22-rdf-syntax-ns#" xmlns:dcterms="http://purl.org/dc/terms/" xmlns:vCard="http://www.w3.org/2001/vcard-rdf/3.0#" xmlns:vCard4="http://www.w3.org/2006/vcard/ns#" xmlns:bqbiol="http://biomodels.net/biology-qualifiers/" xmlns:bqmodel="http://biomodels.net/model-qualifiers/">
            <rdf:Description rdf:about="#meta_M_cpd00011_c0">
              <bqbiol:is>
                <rdf:Bag>
                  <rdf:li rdf:resource="https://identifiers.org/AraCyc/CARBON-DIOXIDE"/>
                  <rdf:li rdf:resource="https://identifiers.org/BrachyCyc/CARBON-DIOXIDE"/>
                  <rdf:li rdf:resource="https://identifiers.org/Name/CO2"/>
                  <rdf:li rdf:resource="https://identifiers.org/Name/Carbon dioxide"/>
                  <rdf:li rdf:resource="https://identifiers.org/Name/carbon dioxide"/>
                  <rdf:li rdf:resource="https://identifiers.org/Name/carbonic acid gas"/>
                  <rdf:li rdf:resource="https://identifiers.org/Name/carbonic anhydride"/>
                  <rdf:li rdf:resource="https://identifiers.org/smiles/O=C=O"/>
                  <rdf:li rdf:resource="https://identifiers.org/bigg.metabolite/co2"/>
                  <rdf:li rdf:resource="https://identifiers.org/biocyc/CARBON-DIOXIDE"/>
                  <rdf:li rdf:resource="https://identifiers.org/kegg.compound/C00011"/>
                  <rdf:li rdf:resource="https://identifiers.org/seed.compound/cpd00011"/>
                </rdf:Bag>
              </bqbiol:is>
            </rdf:Description>
          </rdf:RDF>
        </annotation>
      </species>
      <species metaid="meta_M_cpd11529_c0" sboTerm="SBO:0000247" id="M_cpd11529_c0" name="9_methyl_3_oxo_decanoyl_ACP_c0" compartment="c0" hasOnlySubstanceUnits="false" boundaryCondition="false" constant="false" fbc:charge="-1" fbc:chemicalFormula="C22H39N2O9PRS">
        <annotation>
          <rdf:RDF xmlns:rdf="http://www.w3.org/1999/02/22-rdf-syntax-ns#" xmlns:dcterms="http://purl.org/dc/terms/" xmlns:vCard="http://www.w3.org/2001/vcard-rdf/3.0#" xmlns:vCard4="http://www.w3.org/2006/vcard/ns#" xmlns:bqbiol="http://biomodels.net/biology-qualifiers/" xmlns:bqmodel="http://biomodels.net/model-qualifiers/">
            <rdf:Description rdf:about="#meta_M_cpd11529_c0">
              <bqbiol:is>
                <rdf:Bag>
                  <rdf:li rdf:resource="https://identifiers.org/Name/9-methyl-3-oxo-decanoyl-ACP"/>
                  <rdf:li rdf:resource="https://identifiers.org/seed.compound/cpd11529"/>
                </rdf:Bag>
              </bqbiol:is>
            </rdf:Description>
          </rdf:RDF>
        </annotation>
      </species>
      <species metaid="meta_M_cpd02557_c0" sboTerm="SBO:0000247" id="M_cpd02557_c0" name="Farnesylfarnesylgeraniol_c0" compartment="c0" hasOnlySubstanceUnits="false" boundaryCondition="false" constant="false" fbc:charge="-2" fbc:chemicalFormula="C40H66O7P2">
        <annotation>
          <rdf:RDF xmlns:rdf="http://www.w3.org/1999/02/22-rdf-syntax-ns#" xmlns:dcterms="http://purl.org/dc/terms/" xmlns:vCard="http://www.w3.org/2001/vcard-rdf/3.0#" xmlns:vCard4="http://www.w3.org/2006/vcard/ns#" xmlns:bqbiol="http://biomodels.net/biology-qualifiers/" xmlns:bqmodel="http://biomodels.net/model-qualifiers/">
            <rdf:Description rdf:about="#meta_M_cpd02557_c0">
              <bqbiol:is>
                <rdf:Bag>
                  <rdf:li rdf:resource="https://identifiers.org/AlgaGEM/S_all_45_trans_45_Octaprenyl_32_diphosphate_c"/>
                  <rdf:li rdf:resource="https://identifiers.org/AraGEM/S_all_45_trans_45_Octaprenyl_32_diphosphate_c"/>
                  <rdf:li rdf:resource="https://identifiers.org/Maize_C4GEM/S_all_45_trans_45_Octaprenyl_32_diphosphate_c"/>
                  <rdf:li rdf:resource="https://identifiers.org/Name/OPP"/>
                  <rdf:li rdf:resource="https://identifiers.org/Name/all-trans-octaprenyl diphosphate"/>
                  <rdf:li rdf:resource="https://identifiers.org/Name/farnesylfarnesylgeranyl-PP"/>
                  <rdf:li rdf:resource="https://identifiers.org/Name/Farnesylfarnesylgeraniol"/>
                  <rdf:li rdf:resource="https://identifiers.org/Name/all-trans-Octaprenyldiphosphate"/>
                  <rdf:li rdf:resource="https://identifiers.org/Name/octaprenyl pyrophosphate"/>
                  <rdf:li rdf:resource="https://identifiers.org/Name/all-trans-Octaprenyl diphosphate"/>
                  <rdf:li rdf:resource="https://identifiers.org/Name/octaprenyl diphosphate"/>
                  <rdf:li rdf:resource="https://identifiers.org/smiles/CC(C)=CCC/C(C)=C/CC/C(C)=C/CC/C(C)=C/CC/C(C)=C/CC/C(C)=C/CC/C(C)=C/CC/C(C)=C/COP(=O)([O-])OP(=O)([O-])O"/>
                  <rdf:li rdf:resource="https://identifiers.org/AraCyc/OCTAPRENYL-DIPHOSPHATE"/>
                  <rdf:li rdf:resource="https://identifiers.org/BrachyCyc/OCTAPRENYL-DIPHOSPHATE"/>
                  <rdf:li rdf:resource="https://identifiers.org/bigg.metabolite/octdp"/>
                  <rdf:li rdf:resource="https://identifiers.org/bigg.metabolite/octdp_5"/>
                  <rdf:li rdf:resource="https://identifiers.org/biocyc/OCTAPRENYL-DIPHOSPHATE"/>
                  <rdf:li rdf:resource="https://identifiers.org/kegg.compound/C04146"/>
                  <rdf:li rdf:resource="https://identifiers.org/seed.compound/cpd02557"/>
                </rdf:Bag>
              </bqbiol:is>
            </rdf:Description>
          </rdf:RDF>
        </annotation>
      </species>
      <species metaid="meta_M_cpd00113_c0" sboTerm="SBO:0000247" id="M_cpd00113_c0" name="Isopentenyldiphosphate_c0" compartment="c0" hasOnlySubstanceUnits="false" boundaryCondition="false" constant="false" fbc:charge="-2" fbc:chemicalFormula="C5H10O7P2">
        <annotation>
          <rdf:RDF xmlns:rdf="http://www.w3.org/1999/02/22-rdf-syntax-ns#" xmlns:dcterms="http://purl.org/dc/terms/" xmlns:vCard="http://www.w3.org/2001/vcard-rdf/3.0#" xmlns:vCard4="http://www.w3.org/2006/vcard/ns#" xmlns:bqbiol="http://biomodels.net/biology-qualifiers/" xmlns:bqmodel="http://biomodels.net/model-qualifiers/">
            <rdf:Description rdf:about="#meta_M_cpd00113_c0">
              <bqbiol:is>
                <rdf:Bag>
                  <rdf:li rdf:resource="https://identifiers.org/AraCyc/DELTA3-ISOPENTENYL-PP"/>
                  <rdf:li rdf:resource="https://identifiers.org/BrachyCyc/DELTA3-ISOPENTENYL-PP"/>
                  <rdf:li rdf:resource="https://identifiers.org/Name/3-methylbut-3-enyl diphosphate"/>
                  <rdf:li rdf:resource="https://identifiers.org/Name/3-methylbut-3-enyl pyrophosphate"/>
                  <rdf:li rdf:resource="https://identifiers.org/Name/IPP"/>
                  <rdf:li rdf:resource="https://identifiers.org/Name/Isopentenyl diphosphate"/>
                  <rdf:li rdf:resource="https://identifiers.org/Name/Isopentenyldiphosphate"/>
                  <rdf:li rdf:resource="https://identifiers.org/Name/delta(3)-isopentenyl-PP"/>
                  <rdf:li rdf:resource="https://identifiers.org/Name/delta3-Isopentenyl diphosphate"/>
                  <rdf:li rdf:resource="https://identifiers.org/Name/delta3-Methyl-3-butenyl diphosphate"/>
                  <rdf:li rdf:resource="https://identifiers.org/Name/delta3-isopentenyl-PP"/>
                  <rdf:li rdf:resource="https://identifiers.org/Name/isopentenyl diphosphate"/>
                  <rdf:li rdf:resource="https://identifiers.org/Name/isopentenyl pyrophosphate"/>
                  <rdf:li rdf:resource="https://identifiers.org/Name/isopentenyl-pp"/>
                  <rdf:li rdf:resource="https://identifiers.org/smiles/C=C(C)CCOP(=O)([O-])OP(=O)([O-])O"/>
                  <rdf:li rdf:resource="https://identifiers.org/bigg.metabolite/ipdp"/>
                  <rdf:li rdf:resource="https://identifiers.org/biocyc/DELTA3-ISOPENTENYL-PP"/>
                  <rdf:li rdf:resource="https://identifiers.org/kegg.compound/C00129"/>
                  <rdf:li rdf:resource="https://identifiers.org/seed.compound/cpd00113"/>
                </rdf:Bag>
              </bqbiol:is>
            </rdf:Description>
          </rdf:RDF>
        </annotation>
      </species>
      <species metaid="meta_M_cpd02590_c0" sboTerm="SBO:0000247" id="M_cpd02590_c0" name="all_trans_Heptaprenyl_diphosphate_c0" compartment="c0" hasOnlySubstanceUnits="false" boundaryCondition="false" constant="false" fbc:charge="-2" fbc:chemicalFormula="C35H58O7P2">
        <annotation>
          <rdf:RDF xmlns:rdf="http://www.w3.org/1999/02/22-rdf-syntax-ns#" xmlns:dcterms="http://purl.org/dc/terms/" xmlns:vCard="http://www.w3.org/2001/vcard-rdf/3.0#" xmlns:vCard4="http://www.w3.org/2006/vcard/ns#" xmlns:bqbiol="http://biomodels.net/biology-qualifiers/" xmlns:bqmodel="http://biomodels.net/model-qualifiers/">
            <rdf:Description rdf:about="#meta_M_cpd02590_c0">
              <bqbiol:is>
                <rdf:Bag>
                  <rdf:li rdf:resource="https://identifiers.org/AraCyc/ALL-TRANS-HEPTAPRENYL-DIPHOSPHATE"/>
                  <rdf:li rdf:resource="https://identifiers.org/BrachyCyc/ALL-TRANS-HEPTAPRENYL-DIPHOSPHATE"/>
                  <rdf:li rdf:resource="https://identifiers.org/Name/all-trans-Heptaprenyl diphosphate"/>
                  <rdf:li rdf:resource="https://identifiers.org/Name/all-trans-heptaprenyl diphosphate"/>
                  <rdf:li rdf:resource="https://identifiers.org/smiles/CC(C)=CCC/C(C)=C/CC/C(C)=C/CC/C(C)=C/CC/C(C)=C/CC/C(C)=C/CC/C(C)=C/COP(=O)([O-])OP(=O)([O-])O"/>
                  <rdf:li rdf:resource="https://identifiers.org/bigg.metabolite/hepdp"/>
                  <rdf:li rdf:resource="https://identifiers.org/biocyc/ALL-TRANS-HEPTAPRENYL-DIPHOSPHATE"/>
                  <rdf:li rdf:resource="https://identifiers.org/kegg.compound/C04216"/>
                  <rdf:li rdf:resource="https://identifiers.org/seed.compound/cpd02590"/>
                </rdf:Bag>
              </bqbiol:is>
            </rdf:Description>
          </rdf:RDF>
        </annotation>
      </species>
      <species metaid="meta_M_cpd08289_c0" sboTerm="SBO:0000247" id="M_cpd08289_c0" name="1_deoxy_D_xylulose5_phosphate_c0" compartment="c0" hasOnlySubstanceUnits="false" boundaryCondition="false" constant="false" fbc:charge="-2" fbc:chemicalFormula="C5H9O7P">
        <annotation>
          <rdf:RDF xmlns:rdf="http://www.w3.org/1999/02/22-rdf-syntax-ns#" xmlns:dcterms="http://purl.org/dc/terms/" xmlns:vCard="http://www.w3.org/2001/vcard-rdf/3.0#" xmlns:vCard4="http://www.w3.org/2006/vcard/ns#" xmlns:bqbiol="http://biomodels.net/biology-qualifiers/" xmlns:bqmodel="http://biomodels.net/model-qualifiers/">
            <rdf:Description rdf:about="#meta_M_cpd08289_c0">
              <bqbiol:is>
                <rdf:Bag>
                  <rdf:li rdf:resource="https://identifiers.org/AraCyc/DEOXYXYLULOSE-5P"/>
                  <rdf:li rdf:resource="https://identifiers.org/BrachyCyc/DEOXYXYLULOSE-5P"/>
                  <rdf:li rdf:resource="https://identifiers.org/Name/1-Deoxy-D-xylulose 5-phosphate"/>
                  <rdf:li rdf:resource="https://identifiers.org/Name/1-deoxy-D-threo-pentulose 5-phosphate"/>
                  <rdf:li rdf:resource="https://identifiers.org/Name/1-deoxy-D-xylulose 5-phosphate"/>
                  <rdf:li rdf:resource="https://identifiers.org/Name/1-deoxy-D-xylulose5-phosphate"/>
                  <rdf:li rdf:resource="https://identifiers.org/Name/D-1-deoxyxylulose-5-P"/>
                  <rdf:li rdf:resource="https://identifiers.org/Name/DOXP"/>
                  <rdf:li rdf:resource="https://identifiers.org/Name/DXP"/>
                  <rdf:li rdf:resource="https://identifiers.org/Name/deoxyxylulose-5-phosphate"/>
                  <rdf:li rdf:resource="https://identifiers.org/smiles/CC(=O)[C@@H](O)[C@H](O)COP(=O)([O-])[O-]"/>
                  <rdf:li rdf:resource="https://identifiers.org/bigg.metabolite/dxyl5p"/>
                  <rdf:li rdf:resource="https://identifiers.org/biocyc/DEOXYXYLULOSE-5P"/>
                  <rdf:li rdf:resource="https://identifiers.org/kegg.compound/C11437"/>
                  <rdf:li rdf:resource="https://identifiers.org/seed.compound/cpd08289"/>
                </rdf:Bag>
              </bqbiol:is>
            </rdf:Description>
          </rdf:RDF>
        </annotation>
      </species>
      <species metaid="meta_M_cpd08449_c0" sboTerm="SBO:0000247" id="M_cpd08449_c0" name="3_Amino_2_oxopropyl_phosphate_c0" compartment="c0" hasOnlySubstanceUnits="false" boundaryCondition="false" constant="false" fbc:charge="-1" fbc:chemicalFormula="C3H7NO5P">
        <annotation>
          <rdf:RDF xmlns:rdf="http://www.w3.org/1999/02/22-rdf-syntax-ns#" xmlns:dcterms="http://purl.org/dc/terms/" xmlns:vCard="http://www.w3.org/2001/vcard-rdf/3.0#" xmlns:vCard4="http://www.w3.org/2006/vcard/ns#" xmlns:bqbiol="http://biomodels.net/biology-qualifiers/" xmlns:bqmodel="http://biomodels.net/model-qualifiers/">
            <rdf:Description rdf:about="#meta_M_cpd08449_c0">
              <bqbiol:is>
                <rdf:Bag>
                  <rdf:li rdf:resource="https://identifiers.org/BrachyCyc/1-AMINO-PROPAN-2-ONE-3-PHOSPHATE"/>
                  <rdf:li rdf:resource="https://identifiers.org/ChlamyCyc/1-AMINO-PROPAN-2-ONE-3-PHOSPHATE"/>
                  <rdf:li rdf:resource="https://identifiers.org/EcoCyc/1-AMINO-PROPAN-2-ONE-3-PHOSPHATE"/>
                  <rdf:li rdf:resource="https://identifiers.org/Name/1-Amino-3-(phosphohydroxy)propan-2-one"/>
                  <rdf:li rdf:resource="https://identifiers.org/Name/1-amino-propan-2-one 3-phosphate"/>
                  <rdf:li rdf:resource="https://identifiers.org/Name/1-amino-propan-2-one-3-phosphate"/>
                  <rdf:li rdf:resource="https://identifiers.org/Name/3-Amino-2-oxopropyl phosphate"/>
                  <rdf:li rdf:resource="https://identifiers.org/Name/3-amino-1-hydroxyacetone 1-phosphate"/>
                  <rdf:li rdf:resource="https://identifiers.org/Name/3-amino-1-hydroxyacetone-1-phosphate"/>
                  <rdf:li rdf:resource="https://identifiers.org/Name/3-amino-2-oxopropyl phosphate"/>
                  <rdf:li rdf:resource="https://identifiers.org/smiles/[NH3+]CC(=O)COP(=O)([O-])[O-]"/>
                  <rdf:li rdf:resource="https://identifiers.org/biocyc/1-AMINO-PROPAN-2-ONE-3-PHOSPHATE"/>
                  <rdf:li rdf:resource="https://identifiers.org/kegg.compound/C11638"/>
                  <rdf:li rdf:resource="https://identifiers.org/seed.compound/cpd08449"/>
                </rdf:Bag>
              </bqbiol:is>
            </rdf:Description>
          </rdf:RDF>
        </annotation>
      </species>
      <species metaid="meta_M_cpd00478_c0" sboTerm="SBO:0000247" id="M_cpd00478_c0" name="Pyridoxine_phosphate_c0" compartment="c0" hasOnlySubstanceUnits="false" boundaryCondition="false" constant="false" fbc:charge="-2" fbc:chemicalFormula="C8H10NO6P">
        <annotation>
          <rdf:RDF xmlns:rdf="http://www.w3.org/1999/02/22-rdf-syntax-ns#" xmlns:dcterms="http://purl.org/dc/terms/" xmlns:vCard="http://www.w3.org/2001/vcard-rdf/3.0#" xmlns:vCard4="http://www.w3.org/2006/vcard/ns#" xmlns:bqbiol="http://biomodels.net/biology-qualifiers/" xmlns:bqmodel="http://biomodels.net/model-qualifiers/">
            <rdf:Description rdf:about="#meta_M_cpd00478_c0">
              <bqbiol:is>
                <rdf:Bag>
                  <rdf:li rdf:resource="https://identifiers.org/AraCyc/PYRIDOXINE-5P"/>
                  <rdf:li rdf:resource="https://identifiers.org/BrachyCyc/PYRIDOXINE-5P"/>
                  <rdf:li rdf:resource="https://identifiers.org/Name/Pyridoxine 5&apos;-phosphate"/>
                  <rdf:li rdf:resource="https://identifiers.org/Name/Pyridoxine 5-phosphate"/>
                  <rdf:li rdf:resource="https://identifiers.org/Name/Pyridoxine phosphate"/>
                  <rdf:li rdf:resource="https://identifiers.org/Name/Pyridoxol 5&apos;-phosphate"/>
                  <rdf:li rdf:resource="https://identifiers.org/Name/[5-hydroxy-4-(hydroxymethyl)-6-methylpyridin-3-yl]methyl phosphate"/>
                  <rdf:li rdf:resource="https://identifiers.org/Name/pyridoxine 5&apos;-phosphate"/>
                  <rdf:li rdf:resource="https://identifiers.org/Name/pyridoxine 5-phosphate"/>
                  <rdf:li rdf:resource="https://identifiers.org/Name/pyridoxine phosphate"/>
                  <rdf:li rdf:resource="https://identifiers.org/Name/pyridoxine-5&apos;-phosphate"/>
                  <rdf:li rdf:resource="https://identifiers.org/Name/pyridoxine-5-phosphate"/>
                  <rdf:li rdf:resource="https://identifiers.org/Name/pyridoxine-5P"/>
                  <rdf:li rdf:resource="https://identifiers.org/Name/pyridoxine-P"/>
                  <rdf:li rdf:resource="https://identifiers.org/Name/pyridoxine-phosphate"/>
                  <rdf:li rdf:resource="https://identifiers.org/Name/pyridoxol 5&apos;-phosphate"/>
                  <rdf:li rdf:resource="https://identifiers.org/Name/pyridoxol-5&apos;-phosphate"/>
                  <rdf:li rdf:resource="https://identifiers.org/smiles/Cc1ncc(COP(=O)([O-])[O-])c(CO)c1O"/>
                  <rdf:li rdf:resource="https://identifiers.org/bigg.metabolite/pdx5p"/>
                  <rdf:li rdf:resource="https://identifiers.org/biocyc/PYRIDOXINE-5P"/>
                  <rdf:li rdf:resource="https://identifiers.org/kegg.compound/C00627"/>
                  <rdf:li rdf:resource="https://identifiers.org/seed.compound/cpd00478"/>
                </rdf:Bag>
              </bqbiol:is>
            </rdf:Description>
          </rdf:RDF>
        </annotation>
      </species>
      <species metaid="meta_M_cpd00024_c0" sboTerm="SBO:0000247" id="M_cpd00024_c0" name="2_Oxoglutarate_c0" compartment="c0" hasOnlySubstanceUnits="false" boundaryCondition="false" constant="false" fbc:charge="-2" fbc:chemicalFormula="C5H4O5">
        <annotation>
          <rdf:RDF xmlns:rdf="http://www.w3.org/1999/02/22-rdf-syntax-ns#" xmlns:dcterms="http://purl.org/dc/terms/" xmlns:vCard="http://www.w3.org/2001/vcard-rdf/3.0#" xmlns:vCard4="http://www.w3.org/2006/vcard/ns#" xmlns:bqbiol="http://biomodels.net/biology-qualifiers/" xmlns:bqmodel="http://biomodels.net/model-qualifiers/">
            <rdf:Description rdf:about="#meta_M_cpd00024_c0">
              <bqbiol:is>
                <rdf:Bag>
                  <rdf:li rdf:resource="https://identifiers.org/AraCyc/2-KETOGLUTARATE"/>
                  <rdf:li rdf:resource="https://identifiers.org/BrachyCyc/2-KETOGLUTARATE"/>
                  <rdf:li rdf:resource="https://identifiers.org/Name/2-Ketoglutaric acid"/>
                  <rdf:li rdf:resource="https://identifiers.org/Name/2-Oxoglutarate"/>
                  <rdf:li rdf:resource="https://identifiers.org/Name/2-ketoglutarate"/>
                  <rdf:li rdf:resource="https://identifiers.org/Name/2-ketoglutaric acid"/>
                  <rdf:li rdf:resource="https://identifiers.org/Name/2-oxoglutarate"/>
                  <rdf:li rdf:resource="https://identifiers.org/Name/2-oxoglutaric acid"/>
                  <rdf:li rdf:resource="https://identifiers.org/Name/2-oxopentanedionate"/>
                  <rdf:li rdf:resource="https://identifiers.org/Name/2-oxopentanedionic acid"/>
                  <rdf:li rdf:resource="https://identifiers.org/Name/Oxoglutaric acid"/>
                  <rdf:li rdf:resource="https://identifiers.org/Name/a-ketoglutaric acid"/>
                  <rdf:li rdf:resource="https://identifiers.org/Name/alpha-Ketoglutaric acid"/>
                  <rdf:li rdf:resource="https://identifiers.org/Name/alpha-ketoglutarate"/>
                  <rdf:li rdf:resource="https://identifiers.org/Name/alpha-ketoglutaric acid"/>
                  <rdf:li rdf:resource="https://identifiers.org/Name/alpha-oxoglutarate"/>
                  <rdf:li rdf:resource="https://identifiers.org/Name/ketoglutarate"/>
                  <rdf:li rdf:resource="https://identifiers.org/smiles/O=C([O-])CCC(=O)C(=O)[O-]"/>
                  <rdf:li rdf:resource="https://identifiers.org/bigg.metabolite/akg"/>
                  <rdf:li rdf:resource="https://identifiers.org/biocyc/2-KETOGLUTARATE"/>
                  <rdf:li rdf:resource="https://identifiers.org/kegg.compound/C00026"/>
                  <rdf:li rdf:resource="https://identifiers.org/seed.compound/cpd00024"/>
                </rdf:Bag>
              </bqbiol:is>
            </rdf:Description>
          </rdf:RDF>
        </annotation>
      </species>
      <species metaid="meta_M_cpd00054_c0" sboTerm="SBO:0000247" id="M_cpd00054_c0" name="L_Serine_c0" compartment="c0" hasOnlySubstanceUnits="false" boundaryCondition="false" constant="false" fbc:charge="0" fbc:chemicalFormula="C3H7NO3">
        <annotation>
          <rdf:RDF xmlns:rdf="http://www.w3.org/1999/02/22-rdf-syntax-ns#" xmlns:dcterms="http://purl.org/dc/terms/" xmlns:vCard="http://www.w3.org/2001/vcard-rdf/3.0#" xmlns:vCard4="http://www.w3.org/2006/vcard/ns#" xmlns:bqbiol="http://biomodels.net/biology-qualifiers/" xmlns:bqmodel="http://biomodels.net/model-qualifiers/">
            <rdf:Description rdf:about="#meta_M_cpd00054_c0">
              <bqbiol:is>
                <rdf:Bag>
                  <rdf:li rdf:resource="https://identifiers.org/AraCyc/SER"/>
                  <rdf:li rdf:resource="https://identifiers.org/BrachyCyc/SER"/>
                  <rdf:li rdf:resource="https://identifiers.org/Name/L-2-Amino-3-hydroxypropionic acid"/>
                  <rdf:li rdf:resource="https://identifiers.org/Name/L-3-Hydroxy-alanine"/>
                  <rdf:li rdf:resource="https://identifiers.org/Name/L-Serine"/>
                  <rdf:li rdf:resource="https://identifiers.org/Name/L-ser"/>
                  <rdf:li rdf:resource="https://identifiers.org/Name/L-serine"/>
                  <rdf:li rdf:resource="https://identifiers.org/Name/Serine"/>
                  <rdf:li rdf:resource="https://identifiers.org/Name/ser"/>
                  <rdf:li rdf:resource="https://identifiers.org/Name/serine"/>
                  <rdf:li rdf:resource="https://identifiers.org/smiles/[NH3+][C@@H](CO)C(=O)[O-]"/>
                  <rdf:li rdf:resource="https://identifiers.org/bigg.metabolite/ser__L"/>
                  <rdf:li rdf:resource="https://identifiers.org/biocyc/SER"/>
                  <rdf:li rdf:resource="https://identifiers.org/kegg.compound/C00065"/>
                  <rdf:li rdf:resource="https://identifiers.org/seed.compound/cpd00054"/>
                </rdf:Bag>
              </bqbiol:is>
            </rdf:Description>
          </rdf:RDF>
        </annotation>
      </species>
      <species metaid="meta_M_cpd15688_c0" sboTerm="SBO:0000247" id="M_cpd15688_c0" name="CDP_1_2_diisohexadecanoylglycerol_c0" compartment="c0" hasOnlySubstanceUnits="false" boundaryCondition="false" constant="false" fbc:charge="-2" fbc:chemicalFormula="C44H79N3O15P2">
        <annotation>
          <rdf:RDF xmlns:rdf="http://www.w3.org/1999/02/22-rdf-syntax-ns#" xmlns:dcterms="http://purl.org/dc/terms/" xmlns:vCard="http://www.w3.org/2001/vcard-rdf/3.0#" xmlns:vCard4="http://www.w3.org/2006/vcard/ns#" xmlns:bqbiol="http://biomodels.net/biology-qualifiers/" xmlns:bqmodel="http://biomodels.net/model-qualifiers/">
            <rdf:Description rdf:about="#meta_M_cpd15688_c0">
              <bqbiol:is>
                <rdf:Bag>
                  <rdf:li rdf:resource="https://identifiers.org/Name/CDP-1,2-diisohexadecanoylglycerol"/>
                  <rdf:li rdf:resource="https://identifiers.org/seed.compound/cpd15688"/>
                </rdf:Bag>
              </bqbiol:is>
            </rdf:Description>
          </rdf:RDF>
        </annotation>
      </species>
      <species metaid="meta_M_cpd15694_c0" sboTerm="SBO:0000247" id="M_cpd15694_c0" name="Diisohexadecanoylphosphatidylserine_c0" compartment="c0" hasOnlySubstanceUnits="false" boundaryCondition="false" constant="false" fbc:charge="-2" fbc:chemicalFormula="C38H72NO10P">
        <annotation>
          <rdf:RDF xmlns:rdf="http://www.w3.org/1999/02/22-rdf-syntax-ns#" xmlns:dcterms="http://purl.org/dc/terms/" xmlns:vCard="http://www.w3.org/2001/vcard-rdf/3.0#" xmlns:vCard4="http://www.w3.org/2006/vcard/ns#" xmlns:bqbiol="http://biomodels.net/biology-qualifiers/" xmlns:bqmodel="http://biomodels.net/model-qualifiers/">
            <rdf:Description rdf:about="#meta_M_cpd15694_c0">
              <bqbiol:is>
                <rdf:Bag>
                  <rdf:li rdf:resource="https://identifiers.org/Name/Diisohexadecanoylphosphatidylserine"/>
                  <rdf:li rdf:resource="https://identifiers.org/seed.compound/cpd15694"/>
                </rdf:Bag>
              </bqbiol:is>
            </rdf:Description>
          </rdf:RDF>
        </annotation>
      </species>
      <species metaid="meta_M_cpd11589_c0" sboTerm="SBO:0000247" id="M_cpd11589_c0" name="gly_asp_L_c0" compartment="c0" hasOnlySubstanceUnits="false" boundaryCondition="false" constant="false" fbc:charge="-1" fbc:chemicalFormula="C6H9N2O5">
        <annotation>
          <rdf:RDF xmlns:rdf="http://www.w3.org/1999/02/22-rdf-syntax-ns#" xmlns:dcterms="http://purl.org/dc/terms/" xmlns:vCard="http://www.w3.org/2001/vcard-rdf/3.0#" xmlns:vCard4="http://www.w3.org/2006/vcard/ns#" xmlns:bqbiol="http://biomodels.net/biology-qualifiers/" xmlns:bqmodel="http://biomodels.net/model-qualifiers/">
            <rdf:Description rdf:about="#meta_M_cpd11589_c0">
              <bqbiol:is>
                <rdf:Bag>
                  <rdf:li rdf:resource="https://identifiers.org/EcoCyc/CPD-13406"/>
                  <rdf:li rdf:resource="https://identifiers.org/Name/N-glycyl-L-aspartic acid"/>
                  <rdf:li rdf:resource="https://identifiers.org/Name/gly-asp"/>
                  <rdf:li rdf:resource="https://identifiers.org/Name/gly-asp-L"/>
                  <rdf:li rdf:resource="https://identifiers.org/Name/glycyl-L-aspartate"/>
                  <rdf:li rdf:resource="https://identifiers.org/Name/glycyl-L-aspartic acid"/>
                  <rdf:li rdf:resource="https://identifiers.org/iPS189/gly-asp-L"/>
                  <rdf:li rdf:resource="https://identifiers.org/iRR1083/gly-asp-L"/>
                  <rdf:li rdf:resource="https://identifiers.org/iSO783/gly-asp-L"/>
                  <rdf:li rdf:resource="https://identifiers.org/smiles/[NH3+]CC(=O)N[C@@H](CC(=O)[O-])C(=O)[O-]"/>
                  <rdf:li rdf:resource="https://identifiers.org/biocyc/CPD-13406"/>
                  <rdf:li rdf:resource="https://identifiers.org/seed.compound/cpd11589"/>
                </rdf:Bag>
              </bqbiol:is>
            </rdf:Description>
          </rdf:RDF>
        </annotation>
      </species>
      <species metaid="meta_M_cpd00041_c0" sboTerm="SBO:0000247" id="M_cpd00041_c0" name="L_Aspartate_c0" compartment="c0" hasOnlySubstanceUnits="false" boundaryCondition="false" constant="false" fbc:charge="-1" fbc:chemicalFormula="C4H6NO4">
        <annotation>
          <rdf:RDF xmlns:rdf="http://www.w3.org/1999/02/22-rdf-syntax-ns#" xmlns:dcterms="http://purl.org/dc/terms/" xmlns:vCard="http://www.w3.org/2001/vcard-rdf/3.0#" xmlns:vCard4="http://www.w3.org/2006/vcard/ns#" xmlns:bqbiol="http://biomodels.net/biology-qualifiers/" xmlns:bqmodel="http://biomodels.net/model-qualifiers/">
            <rdf:Description rdf:about="#meta_M_cpd00041_c0">
              <bqbiol:is>
                <rdf:Bag>
                  <rdf:li rdf:resource="https://identifiers.org/AraCyc/L-ASPARTATE"/>
                  <rdf:li rdf:resource="https://identifiers.org/BrachyCyc/L-ASPARTATE"/>
                  <rdf:li rdf:resource="https://identifiers.org/Name/2-Aminosuccinic acid"/>
                  <rdf:li rdf:resource="https://identifiers.org/Name/L-Asp"/>
                  <rdf:li rdf:resource="https://identifiers.org/Name/L-Aspartate"/>
                  <rdf:li rdf:resource="https://identifiers.org/Name/L-Aspartic acid"/>
                  <rdf:li rdf:resource="https://identifiers.org/Name/L-asp"/>
                  <rdf:li rdf:resource="https://identifiers.org/Name/L-aspartate"/>
                  <rdf:li rdf:resource="https://identifiers.org/Name/L-aspartic acid"/>
                  <rdf:li rdf:resource="https://identifiers.org/Name/asp"/>
                  <rdf:li rdf:resource="https://identifiers.org/Name/aspartate"/>
                  <rdf:li rdf:resource="https://identifiers.org/Name/aspartic acid"/>
                  <rdf:li rdf:resource="https://identifiers.org/smiles/[NH3+][C@@H](CC(=O)[O-])C(=O)[O-]"/>
                  <rdf:li rdf:resource="https://identifiers.org/bigg.metabolite/asp__L"/>
                  <rdf:li rdf:resource="https://identifiers.org/biocyc/L-ASPARTATE"/>
                  <rdf:li rdf:resource="https://identifiers.org/kegg.compound/C00049"/>
                  <rdf:li rdf:resource="https://identifiers.org/seed.compound/cpd00041"/>
                </rdf:Bag>
              </bqbiol:is>
            </rdf:Description>
          </rdf:RDF>
        </annotation>
      </species>
      <species metaid="meta_M_cpd02519_c0" sboTerm="SBO:0000247" id="M_cpd02519_c0" name="Guanidinoethyl_methyl_phosphate_c0" compartment="c0" hasOnlySubstanceUnits="false" boundaryCondition="false" constant="false" fbc:charge="0" fbc:chemicalFormula="C4H12N3O4P">
        <annotation>
          <rdf:RDF xmlns:rdf="http://www.w3.org/1999/02/22-rdf-syntax-ns#" xmlns:dcterms="http://purl.org/dc/terms/" xmlns:vCard="http://www.w3.org/2001/vcard-rdf/3.0#" xmlns:vCard4="http://www.w3.org/2006/vcard/ns#" xmlns:bqbiol="http://biomodels.net/biology-qualifiers/" xmlns:bqmodel="http://biomodels.net/model-qualifiers/">
            <rdf:Description rdf:about="#meta_M_cpd02519_c0">
              <bqbiol:is>
                <rdf:Bag>
                  <rdf:li rdf:resource="https://identifiers.org/Name/2-(hydroxy-methoxy-phosphinoyl)oxyethylaminoformamidine"/>
                  <rdf:li rdf:resource="https://identifiers.org/Name/Guanidinoethyl methyl phosphate"/>
                  <rdf:li rdf:resource="https://identifiers.org/Name/guanidinoethyl methyl phosphate"/>
                  <rdf:li rdf:resource="https://identifiers.org/smiles/COP(=O)([O-])OCCNC(N)=[NH2+]"/>
                  <rdf:li rdf:resource="https://identifiers.org/biocyc/GUANIDINOETHYL-METHYL-PHOSPHATE"/>
                  <rdf:li rdf:resource="https://identifiers.org/kegg.compound/C04071"/>
                  <rdf:li rdf:resource="https://identifiers.org/seed.compound/cpd02519"/>
                </rdf:Bag>
              </bqbiol:is>
            </rdf:Description>
          </rdf:RDF>
        </annotation>
      </species>
      <species metaid="meta_M_cpd02744_c0" sboTerm="SBO:0000247" id="M_cpd02744_c0" name="N_Phosphoguanidinoethyl_methyl_phosphate_c0" compartment="c0" hasOnlySubstanceUnits="false" boundaryCondition="false" constant="false" fbc:charge="-2" fbc:chemicalFormula="C4H11N3O7P2">
        <annotation>
          <rdf:RDF xmlns:rdf="http://www.w3.org/1999/02/22-rdf-syntax-ns#" xmlns:dcterms="http://purl.org/dc/terms/" xmlns:vCard="http://www.w3.org/2001/vcard-rdf/3.0#" xmlns:vCard4="http://www.w3.org/2006/vcard/ns#" xmlns:bqbiol="http://biomodels.net/biology-qualifiers/" xmlns:bqmodel="http://biomodels.net/model-qualifiers/">
            <rdf:Description rdf:about="#meta_M_cpd02744_c0">
              <bqbiol:is>
                <rdf:Bag>
                  <rdf:li rdf:resource="https://identifiers.org/Name/N&apos;-Phosphoguanidinoethyl methyl phosphate"/>
                  <rdf:li rdf:resource="https://identifiers.org/Name/N&apos;-phosphoguanidinoethyl methyl phosphate"/>
                  <rdf:li rdf:resource="https://identifiers.org/Name/[N-[2-(hydroxy-methoxy-phosphinoyl)oxyethyl]carbamimidoyl] aminophosphonic acid"/>
                  <rdf:li rdf:resource="https://identifiers.org/smiles/COP(=O)([O-])OCCNC(=[NH2+])NP(=O)([O-])[O-]"/>
                  <rdf:li rdf:resource="https://identifiers.org/biocyc/N-PHOSPHOGUANIDINOETHYL-METHYL-PHOSPHAT"/>
                  <rdf:li rdf:resource="https://identifiers.org/kegg.compound/C04503"/>
                  <rdf:li rdf:resource="https://identifiers.org/seed.compound/cpd02744"/>
                </rdf:Bag>
              </bqbiol:is>
            </rdf:Description>
          </rdf:RDF>
        </annotation>
      </species>
      <species metaid="meta_M_cpd00038_c0" sboTerm="SBO:0000247" id="M_cpd00038_c0" name="GTP_c0" compartment="c0" hasOnlySubstanceUnits="false" boundaryCondition="false" constant="false" fbc:charge="-3" fbc:chemicalFormula="C10H13N5O14P3">
        <annotation>
          <rdf:RDF xmlns:rdf="http://www.w3.org/1999/02/22-rdf-syntax-ns#" xmlns:dcterms="http://purl.org/dc/terms/" xmlns:vCard="http://www.w3.org/2001/vcard-rdf/3.0#" xmlns:vCard4="http://www.w3.org/2006/vcard/ns#" xmlns:bqbiol="http://biomodels.net/biology-qualifiers/" xmlns:bqmodel="http://biomodels.net/model-qualifiers/">
            <rdf:Description rdf:about="#meta_M_cpd00038_c0">
              <bqbiol:is>
                <rdf:Bag>
                  <rdf:li rdf:resource="https://identifiers.org/AraCyc/GTP"/>
                  <rdf:li rdf:resource="https://identifiers.org/BrachyCyc/GTP"/>
                  <rdf:li rdf:resource="https://identifiers.org/Name/GTP"/>
                  <rdf:li rdf:resource="https://identifiers.org/Name/Guanosine 5&apos;-triphosphate"/>
                  <rdf:li rdf:resource="https://identifiers.org/Name/guanosine 5&apos;-triphosphate"/>
                  <rdf:li rdf:resource="https://identifiers.org/Name/guanosine-triphosphate"/>
                  <rdf:li rdf:resource="https://identifiers.org/Name/guanylyl imidodiphosphate"/>
                  <rdf:li rdf:resource="https://identifiers.org/smiles/Nc1nc2c(ncn2[C@@H]2O[C@H](COP(=O)([O-])OP(=O)([O-])OP(=O)([O-])O)[C@@H](O)[C@H]2O)c(=O)[nH]1"/>
                  <rdf:li rdf:resource="https://identifiers.org/bigg.metabolite/gtp"/>
                  <rdf:li rdf:resource="https://identifiers.org/biocyc/GTP"/>
                  <rdf:li rdf:resource="https://identifiers.org/kegg.compound/C00044"/>
                  <rdf:li rdf:resource="https://identifiers.org/seed.compound/cpd00038"/>
                </rdf:Bag>
              </bqbiol:is>
            </rdf:Description>
          </rdf:RDF>
        </annotation>
      </species>
      <species metaid="meta_M_cpd00048_c0" sboTerm="SBO:0000247" id="M_cpd00048_c0" name="Sulfate_c0" compartment="c0" hasOnlySubstanceUnits="false" boundaryCondition="false" constant="false" fbc:charge="-2" fbc:chemicalFormula="O4S">
        <annotation>
          <rdf:RDF xmlns:rdf="http://www.w3.org/1999/02/22-rdf-syntax-ns#" xmlns:dcterms="http://purl.org/dc/terms/" xmlns:vCard="http://www.w3.org/2001/vcard-rdf/3.0#" xmlns:vCard4="http://www.w3.org/2006/vcard/ns#" xmlns:bqbiol="http://biomodels.net/biology-qualifiers/" xmlns:bqmodel="http://biomodels.net/model-qualifiers/">
            <rdf:Description rdf:about="#meta_M_cpd00048_c0">
              <bqbiol:is>
                <rdf:Bag>
                  <rdf:li rdf:resource="https://identifiers.org/AraCyc/SULFATE"/>
                  <rdf:li rdf:resource="https://identifiers.org/BrachyCyc/SULFATE"/>
                  <rdf:li rdf:resource="https://identifiers.org/Name/H2SO4"/>
                  <rdf:li rdf:resource="https://identifiers.org/Name/HSO4-"/>
                  <rdf:li rdf:resource="https://identifiers.org/Name/SLF"/>
                  <rdf:li rdf:resource="https://identifiers.org/Name/SO4--"/>
                  <rdf:li rdf:resource="https://identifiers.org/Name/SO4-2"/>
                  <rdf:li rdf:resource="https://identifiers.org/Name/SO42-"/>
                  <rdf:li rdf:resource="https://identifiers.org/Name/Sulfate"/>
                  <rdf:li rdf:resource="https://identifiers.org/Name/Sulfuric acid"/>
                  <rdf:li rdf:resource="https://identifiers.org/Name/bisulfate"/>
                  <rdf:li rdf:resource="https://identifiers.org/Name/hydrogen sulfate"/>
                  <rdf:li rdf:resource="https://identifiers.org/Name/sulfate"/>
                  <rdf:li rdf:resource="https://identifiers.org/Name/sulfuric acid"/>
                  <rdf:li rdf:resource="https://identifiers.org/Name/sulphate"/>
                  <rdf:li rdf:resource="https://identifiers.org/Name/tetraoxosulfate(2-)"/>
                  <rdf:li rdf:resource="https://identifiers.org/smiles/O=S(=O)([O-])[O-]"/>
                  <rdf:li rdf:resource="https://identifiers.org/bigg.metabolite/so4"/>
                  <rdf:li rdf:resource="https://identifiers.org/biocyc/HSO4"/>
                  <rdf:li rdf:resource="https://identifiers.org/biocyc/SULFATE"/>
                  <rdf:li rdf:resource="https://identifiers.org/kegg.compound/C00059"/>
                  <rdf:li rdf:resource="https://identifiers.org/seed.compound/cpd00048"/>
                </rdf:Bag>
              </bqbiol:is>
            </rdf:Description>
          </rdf:RDF>
        </annotation>
      </species>
      <species metaid="meta_M_cpd00031_c0" sboTerm="SBO:0000247" id="M_cpd00031_c0" name="GDP_c0" compartment="c0" hasOnlySubstanceUnits="false" boundaryCondition="false" constant="false" fbc:charge="-2" fbc:chemicalFormula="C10H13N5O11P2">
        <annotation>
          <rdf:RDF xmlns:rdf="http://www.w3.org/1999/02/22-rdf-syntax-ns#" xmlns:dcterms="http://purl.org/dc/terms/" xmlns:vCard="http://www.w3.org/2001/vcard-rdf/3.0#" xmlns:vCard4="http://www.w3.org/2006/vcard/ns#" xmlns:bqbiol="http://biomodels.net/biology-qualifiers/" xmlns:bqmodel="http://biomodels.net/model-qualifiers/">
            <rdf:Description rdf:about="#meta_M_cpd00031_c0">
              <bqbiol:is>
                <rdf:Bag>
                  <rdf:li rdf:resource="https://identifiers.org/AraCyc/GDP"/>
                  <rdf:li rdf:resource="https://identifiers.org/BrachyCyc/GDP"/>
                  <rdf:li rdf:resource="https://identifiers.org/Name/GDP"/>
                  <rdf:li rdf:resource="https://identifiers.org/Name/Guanosine 5&apos;-diphosphate"/>
                  <rdf:li rdf:resource="https://identifiers.org/Name/Guanosine diphosphate"/>
                  <rdf:li rdf:resource="https://identifiers.org/Name/guanosine-5&apos;-diphosphate"/>
                  <rdf:li rdf:resource="https://identifiers.org/Name/guanosine-diphosphate"/>
                  <rdf:li rdf:resource="https://identifiers.org/Name/ppG"/>
                  <rdf:li rdf:resource="https://identifiers.org/smiles/Nc1nc2c(ncn2[C@@H]2O[C@H](COP(=O)([O-])OP(=O)([O-])O)[C@@H](O)[C@H]2O)c(=O)[nH]1"/>
                  <rdf:li rdf:resource="https://identifiers.org/bigg.metabolite/gdp"/>
                  <rdf:li rdf:resource="https://identifiers.org/biocyc/GDP"/>
                  <rdf:li rdf:resource="https://identifiers.org/kegg.compound/C00035"/>
                  <rdf:li rdf:resource="https://identifiers.org/kegg.compound/G10620"/>
                  <rdf:li rdf:resource="https://identifiers.org/seed.compound/cpd00031"/>
                </rdf:Bag>
              </bqbiol:is>
            </rdf:Description>
          </rdf:RDF>
        </annotation>
      </species>
      <species metaid="meta_M_cpd00193_c0" sboTerm="SBO:0000247" id="M_cpd00193_c0" name="APS_c0" compartment="c0" hasOnlySubstanceUnits="false" boundaryCondition="false" constant="false" fbc:charge="-2" fbc:chemicalFormula="C10H12N5O10PS">
        <annotation>
          <rdf:RDF xmlns:rdf="http://www.w3.org/1999/02/22-rdf-syntax-ns#" xmlns:dcterms="http://purl.org/dc/terms/" xmlns:vCard="http://www.w3.org/2001/vcard-rdf/3.0#" xmlns:vCard4="http://www.w3.org/2006/vcard/ns#" xmlns:bqbiol="http://biomodels.net/biology-qualifiers/" xmlns:bqmodel="http://biomodels.net/model-qualifiers/">
            <rdf:Description rdf:about="#meta_M_cpd00193_c0">
              <bqbiol:is>
                <rdf:Bag>
                  <rdf:li rdf:resource="https://identifiers.org/AraCyc/APS"/>
                  <rdf:li rdf:resource="https://identifiers.org/BrachyCyc/APS"/>
                  <rdf:li rdf:resource="https://identifiers.org/Name/5&apos;-Adenylyl sulfate"/>
                  <rdf:li rdf:resource="https://identifiers.org/Name/APS"/>
                  <rdf:li rdf:resource="https://identifiers.org/Name/Adenosine 5&apos;-phosphosulfate"/>
                  <rdf:li rdf:resource="https://identifiers.org/Name/Adenosine5-phosphosulfate"/>
                  <rdf:li rdf:resource="https://identifiers.org/Name/Adenylyl sulfate"/>
                  <rdf:li rdf:resource="https://identifiers.org/Name/adenosine 5&apos;-phosphosulfate"/>
                  <rdf:li rdf:resource="https://identifiers.org/Name/adenosine 5&apos;-sulphatophosphate"/>
                  <rdf:li rdf:resource="https://identifiers.org/Name/adenosine phosphosulfate"/>
                  <rdf:li rdf:resource="https://identifiers.org/Name/adenylyl-sulfate"/>
                  <rdf:li rdf:resource="https://identifiers.org/Name/adenylylsulfate"/>
                  <rdf:li rdf:resource="https://identifiers.org/smiles/Nc1ncnc2c1ncn2[C@@H]1O[C@H](COP(=O)([O-])OS(=O)(=O)[O-])[C@@H](O)[C@H]1O"/>
                  <rdf:li rdf:resource="https://identifiers.org/bigg.metabolite/aps"/>
                  <rdf:li rdf:resource="https://identifiers.org/biocyc/APS"/>
                  <rdf:li rdf:resource="https://identifiers.org/kegg.compound/C00224"/>
                  <rdf:li rdf:resource="https://identifiers.org/seed.compound/cpd00193"/>
                </rdf:Bag>
              </bqbiol:is>
            </rdf:Description>
          </rdf:RDF>
        </annotation>
      </species>
      <species metaid="meta_M_cpd00206_c0" sboTerm="SBO:0000247" id="M_cpd00206_c0" name="dCMP_c0" compartment="c0" hasOnlySubstanceUnits="false" boundaryCondition="false" constant="false" fbc:charge="-2" fbc:chemicalFormula="C9H12N3O7P">
        <annotation>
          <rdf:RDF xmlns:rdf="http://www.w3.org/1999/02/22-rdf-syntax-ns#" xmlns:dcterms="http://purl.org/dc/terms/" xmlns:vCard="http://www.w3.org/2001/vcard-rdf/3.0#" xmlns:vCard4="http://www.w3.org/2006/vcard/ns#" xmlns:bqbiol="http://biomodels.net/biology-qualifiers/" xmlns:bqmodel="http://biomodels.net/model-qualifiers/">
            <rdf:Description rdf:about="#meta_M_cpd00206_c0">
              <bqbiol:is>
                <rdf:Bag>
                  <rdf:li rdf:resource="https://identifiers.org/AraCyc/DCMP"/>
                  <rdf:li rdf:resource="https://identifiers.org/BrachyCyc/DCMP"/>
                  <rdf:li rdf:resource="https://identifiers.org/Name/2&apos;-Deoxycytidine 5&apos;-monophosphate"/>
                  <rdf:li rdf:resource="https://identifiers.org/Name/2&apos;-deoxycytidine 5&apos;-monophosphate"/>
                  <rdf:li rdf:resource="https://identifiers.org/Name/2&apos;-deoxycytidine 5&apos;-phosphate"/>
                  <rdf:li rdf:resource="https://identifiers.org/Name/2&apos;-deoxycytidine-5&apos;-phosphate"/>
                  <rdf:li rdf:resource="https://identifiers.org/Name/Deoxycytidine monophosphate"/>
                  <rdf:li rdf:resource="https://identifiers.org/Name/Deoxycytidylate"/>
                  <rdf:li rdf:resource="https://identifiers.org/Name/Deoxycytidylic acid"/>
                  <rdf:li rdf:resource="https://identifiers.org/Name/dCMP"/>
                  <rdf:li rdf:resource="https://identifiers.org/Name/deoxycytidine monophosphate"/>
                  <rdf:li rdf:resource="https://identifiers.org/Name/deoxycytidine-phosphate"/>
                  <rdf:li rdf:resource="https://identifiers.org/Name/deoxycytidylate"/>
                  <rdf:li rdf:resource="https://identifiers.org/Name/deoxycytidylic acid"/>
                  <rdf:li rdf:resource="https://identifiers.org/smiles/Nc1ccn([C@H]2C[C@H](O)[C@@H](COP(=O)([O-])[O-])O2)c(=O)n1"/>
                  <rdf:li rdf:resource="https://identifiers.org/bigg.metabolite/dcmp"/>
                  <rdf:li rdf:resource="https://identifiers.org/biocyc/DCMP"/>
                  <rdf:li rdf:resource="https://identifiers.org/kegg.compound/C00239"/>
                  <rdf:li rdf:resource="https://identifiers.org/seed.compound/cpd00206"/>
                </rdf:Bag>
              </bqbiol:is>
            </rdf:Description>
          </rdf:RDF>
        </annotation>
      </species>
      <species metaid="meta_M_cpd00068_c0" sboTerm="SBO:0000247" id="M_cpd00068_c0" name="ITP_c0" compartment="c0" hasOnlySubstanceUnits="false" boundaryCondition="false" constant="false" fbc:charge="-3" fbc:chemicalFormula="C10H12N4O14P3">
        <annotation>
          <rdf:RDF xmlns:rdf="http://www.w3.org/1999/02/22-rdf-syntax-ns#" xmlns:dcterms="http://purl.org/dc/terms/" xmlns:vCard="http://www.w3.org/2001/vcard-rdf/3.0#" xmlns:vCard4="http://www.w3.org/2006/vcard/ns#" xmlns:bqbiol="http://biomodels.net/biology-qualifiers/" xmlns:bqmodel="http://biomodels.net/model-qualifiers/">
            <rdf:Description rdf:about="#meta_M_cpd00068_c0">
              <bqbiol:is>
                <rdf:Bag>
                  <rdf:li rdf:resource="https://identifiers.org/AraCyc/ITP"/>
                  <rdf:li rdf:resource="https://identifiers.org/EcoCyc/ITP"/>
                  <rdf:li rdf:resource="https://identifiers.org/Name/ITP"/>
                  <rdf:li rdf:resource="https://identifiers.org/Name/Inosine 5&apos;-triphosphate"/>
                  <rdf:li rdf:resource="https://identifiers.org/Name/Inosine triphosphate"/>
                  <rdf:li rdf:resource="https://identifiers.org/Name/Inosine tripolyphosphate"/>
                  <rdf:li rdf:resource="https://identifiers.org/Name/inosine triphosphate"/>
                  <rdf:li rdf:resource="https://identifiers.org/Name/inosine, 5&apos;-(tetrahydrogen triphosphate)"/>
                  <rdf:li rdf:resource="https://identifiers.org/smiles/O=c1[nH]cnc2c1ncn2[C@@H]1O[C@H](COP(=O)([O-])OP(=O)([O-])OP(=O)([O-])O)[C@@H](O)[C@H]1O"/>
                  <rdf:li rdf:resource="https://identifiers.org/bigg.metabolite/itp"/>
                  <rdf:li rdf:resource="https://identifiers.org/biocyc/ITP"/>
                  <rdf:li rdf:resource="https://identifiers.org/kegg.compound/C00081"/>
                  <rdf:li rdf:resource="https://identifiers.org/seed.compound/cpd00068"/>
                </rdf:Bag>
              </bqbiol:is>
            </rdf:Description>
          </rdf:RDF>
        </annotation>
      </species>
      <species metaid="meta_M_cpd00061_c0" sboTerm="SBO:0000247" id="M_cpd00061_c0" name="Phosphoenolpyruvate_c0" compartment="c0" hasOnlySubstanceUnits="false" boundaryCondition="false" constant="false" fbc:charge="-3" fbc:chemicalFormula="C3H2O6P">
        <annotation>
          <rdf:RDF xmlns:rdf="http://www.w3.org/1999/02/22-rdf-syntax-ns#" xmlns:dcterms="http://purl.org/dc/terms/" xmlns:vCard="http://www.w3.org/2001/vcard-rdf/3.0#" xmlns:vCard4="http://www.w3.org/2006/vcard/ns#" xmlns:bqbiol="http://biomodels.net/biology-qualifiers/" xmlns:bqmodel="http://biomodels.net/model-qualifiers/">
            <rdf:Description rdf:about="#meta_M_cpd00061_c0">
              <bqbiol:is>
                <rdf:Bag>
                  <rdf:li rdf:resource="https://identifiers.org/AraCyc/PHOSPHO-ENOL-PYRUVATE"/>
                  <rdf:li rdf:resource="https://identifiers.org/BrachyCyc/PHOSPHO-ENOL-PYRUVATE"/>
                  <rdf:li rdf:resource="https://identifiers.org/Name/2-(phosphooxy)- 2-propenoate"/>
                  <rdf:li rdf:resource="https://identifiers.org/Name/P-enol-pyr"/>
                  <rdf:li rdf:resource="https://identifiers.org/Name/P-enol-pyruvate"/>
                  <rdf:li rdf:resource="https://identifiers.org/Name/PEP"/>
                  <rdf:li rdf:resource="https://identifiers.org/Name/Phosphoenolpyruvate"/>
                  <rdf:li rdf:resource="https://identifiers.org/Name/Phosphoenolpyruvic acid"/>
                  <rdf:li rdf:resource="https://identifiers.org/Name/phosphoenolpyruvate"/>
                  <rdf:li rdf:resource="https://identifiers.org/smiles/C=C(OP(=O)([O-])[O-])C(=O)[O-]"/>
                  <rdf:li rdf:resource="https://identifiers.org/bigg.metabolite/pep"/>
                  <rdf:li rdf:resource="https://identifiers.org/biocyc/PHOSPHO-ENOL-PYRUVATE"/>
                  <rdf:li rdf:resource="https://identifiers.org/kegg.compound/C00074"/>
                  <rdf:li rdf:resource="https://identifiers.org/seed.compound/cpd00061"/>
                </rdf:Bag>
              </bqbiol:is>
            </rdf:Description>
          </rdf:RDF>
        </annotation>
      </species>
      <species metaid="meta_M_cpd00090_c0" sboTerm="SBO:0000247" id="M_cpd00090_c0" name="IDP_c0" compartment="c0" hasOnlySubstanceUnits="false" boundaryCondition="false" constant="false" fbc:charge="-2" fbc:chemicalFormula="C10H12N4O11P2">
        <annotation>
          <rdf:RDF xmlns:rdf="http://www.w3.org/1999/02/22-rdf-syntax-ns#" xmlns:dcterms="http://purl.org/dc/terms/" xmlns:vCard="http://www.w3.org/2001/vcard-rdf/3.0#" xmlns:vCard4="http://www.w3.org/2006/vcard/ns#" xmlns:bqbiol="http://biomodels.net/biology-qualifiers/" xmlns:bqmodel="http://biomodels.net/model-qualifiers/">
            <rdf:Description rdf:about="#meta_M_cpd00090_c0">
              <bqbiol:is>
                <rdf:Bag>
                  <rdf:li rdf:resource="https://identifiers.org/EcoCyc/IDP"/>
                  <rdf:li rdf:resource="https://identifiers.org/Name/IDP"/>
                  <rdf:li rdf:resource="https://identifiers.org/Name/Inosine 5&apos;-diphosphate"/>
                  <rdf:li rdf:resource="https://identifiers.org/Name/Inosine diphosphate"/>
                  <rdf:li rdf:resource="https://identifiers.org/Name/inosine diphosphate"/>
                  <rdf:li rdf:resource="https://identifiers.org/Name/riboxin"/>
                  <rdf:li rdf:resource="https://identifiers.org/PlantCyc/IDP"/>
                  <rdf:li rdf:resource="https://identifiers.org/smiles/O=c1[nH]cnc2c1ncn2[C@@H]1O[C@H](COP(=O)([O-])OP(=O)([O-])O)[C@@H](O)[C@H]1O"/>
                  <rdf:li rdf:resource="https://identifiers.org/bigg.metabolite/idp"/>
                  <rdf:li rdf:resource="https://identifiers.org/biocyc/IDP"/>
                  <rdf:li rdf:resource="https://identifiers.org/kegg.compound/C00104"/>
                  <rdf:li rdf:resource="https://identifiers.org/seed.compound/cpd00090"/>
                </rdf:Bag>
              </bqbiol:is>
            </rdf:Description>
          </rdf:RDF>
        </annotation>
      </species>
      <species metaid="meta_M_cpd00020_c0" sboTerm="SBO:0000247" id="M_cpd00020_c0" name="Pyruvate_c0" compartment="c0" hasOnlySubstanceUnits="false" boundaryCondition="false" constant="false" fbc:charge="-1" fbc:chemicalFormula="C3H3O3">
        <annotation>
          <rdf:RDF xmlns:rdf="http://www.w3.org/1999/02/22-rdf-syntax-ns#" xmlns:dcterms="http://purl.org/dc/terms/" xmlns:vCard="http://www.w3.org/2001/vcard-rdf/3.0#" xmlns:vCard4="http://www.w3.org/2006/vcard/ns#" xmlns:bqbiol="http://biomodels.net/biology-qualifiers/" xmlns:bqmodel="http://biomodels.net/model-qualifiers/">
            <rdf:Description rdf:about="#meta_M_cpd00020_c0">
              <bqbiol:is>
                <rdf:Bag>
                  <rdf:li rdf:resource="https://identifiers.org/AraCyc/PYRUVATE"/>
                  <rdf:li rdf:resource="https://identifiers.org/BrachyCyc/PYRUVATE"/>
                  <rdf:li rdf:resource="https://identifiers.org/Name/2-Oxopropanoate"/>
                  <rdf:li rdf:resource="https://identifiers.org/Name/2-Oxopropanoic acid"/>
                  <rdf:li rdf:resource="https://identifiers.org/Name/2-oxo-propionic acid"/>
                  <rdf:li rdf:resource="https://identifiers.org/Name/2-oxopropanoate"/>
                  <rdf:li rdf:resource="https://identifiers.org/Name/2-oxopropanoic acid"/>
                  <rdf:li rdf:resource="https://identifiers.org/Name/BTS"/>
                  <rdf:li rdf:resource="https://identifiers.org/Name/Pyroracemic acid"/>
                  <rdf:li rdf:resource="https://identifiers.org/Name/Pyruvate"/>
                  <rdf:li rdf:resource="https://identifiers.org/Name/Pyruvic acid"/>
                  <rdf:li rdf:resource="https://identifiers.org/Name/acetylformic acid"/>
                  <rdf:li rdf:resource="https://identifiers.org/Name/alpha-ketopropionic acid"/>
                  <rdf:li rdf:resource="https://identifiers.org/Name/pyroracemic acid"/>
                  <rdf:li rdf:resource="https://identifiers.org/Name/pyruvate"/>
                  <rdf:li rdf:resource="https://identifiers.org/Name/pyruvic acid"/>
                  <rdf:li rdf:resource="https://identifiers.org/smiles/CC(=O)C(=O)[O-]"/>
                  <rdf:li rdf:resource="https://identifiers.org/bigg.metabolite/pyr"/>
                  <rdf:li rdf:resource="https://identifiers.org/biocyc/PYRUVATE"/>
                  <rdf:li rdf:resource="https://identifiers.org/kegg.compound/C00022"/>
                  <rdf:li rdf:resource="https://identifiers.org/seed.compound/cpd00020"/>
                </rdf:Bag>
              </bqbiol:is>
            </rdf:Description>
          </rdf:RDF>
        </annotation>
      </species>
      <species metaid="meta_M_cpd00070_c0" sboTerm="SBO:0000247" id="M_cpd00070_c0" name="Malonyl_CoA_c0" compartment="c0" hasOnlySubstanceUnits="false" boundaryCondition="false" constant="false" fbc:charge="-5" fbc:chemicalFormula="C24H33N7O19P3S">
        <annotation>
          <rdf:RDF xmlns:rdf="http://www.w3.org/1999/02/22-rdf-syntax-ns#" xmlns:dcterms="http://purl.org/dc/terms/" xmlns:vCard="http://www.w3.org/2001/vcard-rdf/3.0#" xmlns:vCard4="http://www.w3.org/2006/vcard/ns#" xmlns:bqbiol="http://biomodels.net/biology-qualifiers/" xmlns:bqmodel="http://biomodels.net/model-qualifiers/">
            <rdf:Description rdf:about="#meta_M_cpd00070_c0">
              <bqbiol:is>
                <rdf:Bag>
                  <rdf:li rdf:resource="https://identifiers.org/AraCyc/MALONYL-COA"/>
                  <rdf:li rdf:resource="https://identifiers.org/BrachyCyc/MALONYL-COA"/>
                  <rdf:li rdf:resource="https://identifiers.org/Name/Malonyl coenzyme A"/>
                  <rdf:li rdf:resource="https://identifiers.org/Name/Malonyl-CoA"/>
                  <rdf:li rdf:resource="https://identifiers.org/Name/malonyl coenzyme A"/>
                  <rdf:li rdf:resource="https://identifiers.org/Name/malonyl-CoA"/>
                  <rdf:li rdf:resource="https://identifiers.org/Name/malonylCoenzyme A"/>
                  <rdf:li rdf:resource="https://identifiers.org/smiles/CC(C)(COP(=O)([O-])OP(=O)([O-])OC[C@H]1O[C@@H](n2cnc3c(N)ncnc32)[C@H](O)[C@@H]1OP(=O)([O-])[O-])[C@@H](O)C(=O)NCCC(=O)NCCSC(=O)CC(=O)[O-]"/>
                  <rdf:li rdf:resource="https://identifiers.org/bigg.metabolite/malcoa"/>
                  <rdf:li rdf:resource="https://identifiers.org/biocyc/MALONYL-COA"/>
                  <rdf:li rdf:resource="https://identifiers.org/kegg.compound/C00083"/>
                  <rdf:li rdf:resource="https://identifiers.org/seed.compound/cpd00070"/>
                </rdf:Bag>
              </bqbiol:is>
            </rdf:Description>
          </rdf:RDF>
        </annotation>
      </species>
      <species metaid="meta_M_cpd00022_c0" sboTerm="SBO:0000247" id="M_cpd00022_c0" name="Acetyl_CoA_c0" compartment="c0" hasOnlySubstanceUnits="false" boundaryCondition="false" constant="false" fbc:charge="-4" fbc:chemicalFormula="C23H34N7O17P3S">
        <annotation>
          <rdf:RDF xmlns:rdf="http://www.w3.org/1999/02/22-rdf-syntax-ns#" xmlns:dcterms="http://purl.org/dc/terms/" xmlns:vCard="http://www.w3.org/2001/vcard-rdf/3.0#" xmlns:vCard4="http://www.w3.org/2006/vcard/ns#" xmlns:bqbiol="http://biomodels.net/biology-qualifiers/" xmlns:bqmodel="http://biomodels.net/model-qualifiers/">
            <rdf:Description rdf:about="#meta_M_cpd00022_c0">
              <bqbiol:is>
                <rdf:Bag>
                  <rdf:li rdf:resource="https://identifiers.org/AraCyc/ACETYL-COA"/>
                  <rdf:li rdf:resource="https://identifiers.org/BrachyCyc/ACETYL-COA"/>
                  <rdf:li rdf:resource="https://identifiers.org/Name/Acetyl coenzyme A"/>
                  <rdf:li rdf:resource="https://identifiers.org/Name/Acetyl-CoA"/>
                  <rdf:li rdf:resource="https://identifiers.org/Name/ac-CoA"/>
                  <rdf:li rdf:resource="https://identifiers.org/Name/ac-S-CoA"/>
                  <rdf:li rdf:resource="https://identifiers.org/Name/acetyl coenzyme-A"/>
                  <rdf:li rdf:resource="https://identifiers.org/Name/acetyl-CoA"/>
                  <rdf:li rdf:resource="https://identifiers.org/Name/acetyl-S-CoA"/>
                  <rdf:li rdf:resource="https://identifiers.org/Name/acetylcoenzyme-A"/>
                  <rdf:li rdf:resource="https://identifiers.org/smiles/CC(=O)SCCNC(=O)CCNC(=O)[C@H](O)C(C)(C)COP(=O)([O-])OP(=O)([O-])OC[C@H]1O[C@@H](n2cnc3c(N)ncnc32)[C@H](O)[C@@H]1OP(=O)([O-])[O-]"/>
                  <rdf:li rdf:resource="https://identifiers.org/bigg.metabolite/accoa"/>
                  <rdf:li rdf:resource="https://identifiers.org/biocyc/ACETYL-COA"/>
                  <rdf:li rdf:resource="https://identifiers.org/kegg.compound/C00024"/>
                  <rdf:li rdf:resource="https://identifiers.org/seed.compound/cpd00022"/>
                </rdf:Bag>
              </bqbiol:is>
            </rdf:Description>
          </rdf:RDF>
        </annotation>
      </species>
      <species metaid="meta_M_cpd02375_c0" sboTerm="SBO:0000247" id="M_cpd02375_c0" name="Adenylosuccinate_c0" compartment="c0" hasOnlySubstanceUnits="false" boundaryCondition="false" constant="false" fbc:charge="-4" fbc:chemicalFormula="C14H14N5O11P">
        <annotation>
          <rdf:RDF xmlns:rdf="http://www.w3.org/1999/02/22-rdf-syntax-ns#" xmlns:dcterms="http://purl.org/dc/terms/" xmlns:vCard="http://www.w3.org/2001/vcard-rdf/3.0#" xmlns:vCard4="http://www.w3.org/2006/vcard/ns#" xmlns:bqbiol="http://biomodels.net/biology-qualifiers/" xmlns:bqmodel="http://biomodels.net/model-qualifiers/">
            <rdf:Description rdf:about="#meta_M_cpd02375_c0">
              <bqbiol:is>
                <rdf:Bag>
                  <rdf:li rdf:resource="https://identifiers.org/AraCyc/ADENYLOSUCC"/>
                  <rdf:li rdf:resource="https://identifiers.org/BrachyCyc/ADENYLOSUCC"/>
                  <rdf:li rdf:resource="https://identifiers.org/Name/Adenylosuccinate"/>
                  <rdf:li rdf:resource="https://identifiers.org/Name/Adenylosuccinic acid"/>
                  <rdf:li rdf:resource="https://identifiers.org/Name/N6-(1,2-Dicarboxyethyl)-AMP"/>
                  <rdf:li rdf:resource="https://identifiers.org/Name/N6-(1,2-Dicarboxyethyl)AMP"/>
                  <rdf:li rdf:resource="https://identifiers.org/Name/N6-(1,2-dicarboxyethyl)-AMP"/>
                  <rdf:li rdf:resource="https://identifiers.org/Name/N6--1-2-Dicarboxyethyl-AMP"/>
                  <rdf:li rdf:resource="https://identifiers.org/Name/adenylo-succ"/>
                  <rdf:li rdf:resource="https://identifiers.org/Name/adenylo-succinate"/>
                  <rdf:li rdf:resource="https://identifiers.org/smiles/O=C([O-])CC(Nc1ncnc2c1ncn2[C@@H]1O[C@H](COP(=O)([O-])[O-])[C@@H](O)[C@H]1O)C(=O)[O-]"/>
                  <rdf:li rdf:resource="https://identifiers.org/bigg.metabolite/dcamp"/>
                  <rdf:li rdf:resource="https://identifiers.org/biocyc/ADENYLOSUCC"/>
                  <rdf:li rdf:resource="https://identifiers.org/kegg.compound/C03794"/>
                  <rdf:li rdf:resource="https://identifiers.org/seed.compound/cpd02375"/>
                </rdf:Bag>
              </bqbiol:is>
            </rdf:Description>
          </rdf:RDF>
        </annotation>
      </species>
      <species metaid="meta_M_cpd00018_c0" sboTerm="SBO:0000247" id="M_cpd00018_c0" name="AMP_c0" compartment="c0" hasOnlySubstanceUnits="false" boundaryCondition="false" constant="false" fbc:charge="-2" fbc:chemicalFormula="C10H12N5O7P">
        <annotation>
          <rdf:RDF xmlns:rdf="http://www.w3.org/1999/02/22-rdf-syntax-ns#" xmlns:dcterms="http://purl.org/dc/terms/" xmlns:vCard="http://www.w3.org/2001/vcard-rdf/3.0#" xmlns:vCard4="http://www.w3.org/2006/vcard/ns#" xmlns:bqbiol="http://biomodels.net/biology-qualifiers/" xmlns:bqmodel="http://biomodels.net/model-qualifiers/">
            <rdf:Description rdf:about="#meta_M_cpd00018_c0">
              <bqbiol:is>
                <rdf:Bag>
                  <rdf:li rdf:resource="https://identifiers.org/AraCyc/AMP"/>
                  <rdf:li rdf:resource="https://identifiers.org/BrachyCyc/AMP"/>
                  <rdf:li rdf:resource="https://identifiers.org/Name/5&apos;-AMP"/>
                  <rdf:li rdf:resource="https://identifiers.org/Name/5&apos;-Adenosine monophosphate"/>
                  <rdf:li rdf:resource="https://identifiers.org/Name/5&apos;-Adenylic acid"/>
                  <rdf:li rdf:resource="https://identifiers.org/Name/5&apos;-adenosine monophosphate"/>
                  <rdf:li rdf:resource="https://identifiers.org/Name/5&apos;-adenylic acid"/>
                  <rdf:li rdf:resource="https://identifiers.org/Name/AMP"/>
                  <rdf:li rdf:resource="https://identifiers.org/Name/Adenosine 5&apos;-monophosphate"/>
                  <rdf:li rdf:resource="https://identifiers.org/Name/Adenosine 5&apos;-phosphate"/>
                  <rdf:li rdf:resource="https://identifiers.org/Name/Adenylate"/>
                  <rdf:li rdf:resource="https://identifiers.org/Name/Adenylic acid"/>
                  <rdf:li rdf:resource="https://identifiers.org/Name/adenosine 5&apos;-monophosphate"/>
                  <rdf:li rdf:resource="https://identifiers.org/Name/adenosine 5&apos;-phosphate"/>
                  <rdf:li rdf:resource="https://identifiers.org/Name/adenosine-5&apos;-phosphate"/>
                  <rdf:li rdf:resource="https://identifiers.org/Name/adenosine-monophosphate"/>
                  <rdf:li rdf:resource="https://identifiers.org/Name/adenosine-phosphate"/>
                  <rdf:li rdf:resource="https://identifiers.org/Name/adenylate"/>
                  <rdf:li rdf:resource="https://identifiers.org/Name/adenylic acid"/>
                  <rdf:li rdf:resource="https://identifiers.org/smiles/Nc1ncnc2c1ncn2[C@@H]1O[C@H](COP(=O)([O-])[O-])[C@@H](O)[C@H]1O"/>
                  <rdf:li rdf:resource="https://identifiers.org/bigg.metabolite/amp"/>
                  <rdf:li rdf:resource="https://identifiers.org/biocyc/AMP"/>
                  <rdf:li rdf:resource="https://identifiers.org/kegg.compound/C00020"/>
                  <rdf:li rdf:resource="https://identifiers.org/seed.compound/cpd00018"/>
                </rdf:Bag>
              </bqbiol:is>
            </rdf:Description>
          </rdf:RDF>
        </annotation>
      </species>
      <species metaid="meta_M_cpd00052_c0" sboTerm="SBO:0000247" id="M_cpd00052_c0" name="CTP_c0" compartment="c0" hasOnlySubstanceUnits="false" boundaryCondition="false" constant="false" fbc:charge="-3" fbc:chemicalFormula="C9H13N3O14P3">
        <annotation>
          <rdf:RDF xmlns:rdf="http://www.w3.org/1999/02/22-rdf-syntax-ns#" xmlns:dcterms="http://purl.org/dc/terms/" xmlns:vCard="http://www.w3.org/2001/vcard-rdf/3.0#" xmlns:vCard4="http://www.w3.org/2006/vcard/ns#" xmlns:bqbiol="http://biomodels.net/biology-qualifiers/" xmlns:bqmodel="http://biomodels.net/model-qualifiers/">
            <rdf:Description rdf:about="#meta_M_cpd00052_c0">
              <bqbiol:is>
                <rdf:Bag>
                  <rdf:li rdf:resource="https://identifiers.org/AraCyc/CTP"/>
                  <rdf:li rdf:resource="https://identifiers.org/BrachyCyc/CTP"/>
                  <rdf:li rdf:resource="https://identifiers.org/Name/CTP"/>
                  <rdf:li rdf:resource="https://identifiers.org/Name/Cytidine 5&apos;-triphosphate"/>
                  <rdf:li rdf:resource="https://identifiers.org/Name/Cytidine triphosphate"/>
                  <rdf:li rdf:resource="https://identifiers.org/Name/cytidine-5&apos;-triphosphate"/>
                  <rdf:li rdf:resource="https://identifiers.org/Name/cytidine-triphosphate"/>
                  <rdf:li rdf:resource="https://identifiers.org/smiles/Nc1ccn([C@@H]2O[C@H](COP(=O)([O-])OP(=O)([O-])OP(=O)([O-])O)[C@@H](O)[C@H]2O)c(=O)n1"/>
                  <rdf:li rdf:resource="https://identifiers.org/bigg.metabolite/ctp"/>
                  <rdf:li rdf:resource="https://identifiers.org/biocyc/CTP"/>
                  <rdf:li rdf:resource="https://identifiers.org/kegg.compound/C00063"/>
                  <rdf:li rdf:resource="https://identifiers.org/seed.compound/cpd00052"/>
                </rdf:Bag>
              </bqbiol:is>
            </rdf:Description>
          </rdf:RDF>
        </annotation>
      </species>
      <species metaid="meta_M_cpd02201_c0" sboTerm="SBO:0000247" id="M_cpd02201_c0" name="4_phosphopantothenate_c0" compartment="c0" hasOnlySubstanceUnits="false" boundaryCondition="false" constant="false" fbc:charge="-3" fbc:chemicalFormula="C9H15NO8P">
        <annotation>
          <rdf:RDF xmlns:rdf="http://www.w3.org/1999/02/22-rdf-syntax-ns#" xmlns:dcterms="http://purl.org/dc/terms/" xmlns:vCard="http://www.w3.org/2001/vcard-rdf/3.0#" xmlns:vCard4="http://www.w3.org/2006/vcard/ns#" xmlns:bqbiol="http://biomodels.net/biology-qualifiers/" xmlns:bqmodel="http://biomodels.net/model-qualifiers/">
            <rdf:Description rdf:about="#meta_M_cpd02201_c0">
              <bqbiol:is>
                <rdf:Bag>
                  <rdf:li rdf:resource="https://identifiers.org/AraCyc/4-P-PANTOTHENATE"/>
                  <rdf:li rdf:resource="https://identifiers.org/BrachyCyc/4-P-PANTOTHENATE"/>
                  <rdf:li rdf:resource="https://identifiers.org/Name/(R)-4&apos;-Phosphopantothenate"/>
                  <rdf:li rdf:resource="https://identifiers.org/Name/(R)-4&apos;-phosphopantothenate"/>
                  <rdf:li rdf:resource="https://identifiers.org/Name/4&apos;-P-Pantothenate"/>
                  <rdf:li rdf:resource="https://identifiers.org/Name/4&apos;-phosphopantothenate"/>
                  <rdf:li rdf:resource="https://identifiers.org/Name/4-phosphopantothenate"/>
                  <rdf:li rdf:resource="https://identifiers.org/Name/D-4&apos;-Phosphopantothenate"/>
                  <rdf:li rdf:resource="https://identifiers.org/Name/D-4&apos;-phosphopantothenate"/>
                  <rdf:li rdf:resource="https://identifiers.org/Name/D-4-Phosphopantothenate"/>
                  <rdf:li rdf:resource="https://identifiers.org/smiles/CC(C)(COP(=O)([O-])[O-])[C@@H](O)C(=O)NCCC(=O)[O-]"/>
                  <rdf:li rdf:resource="https://identifiers.org/bigg.metabolite/4ppan"/>
                  <rdf:li rdf:resource="https://identifiers.org/biocyc/4-P-PANTOTHENATE"/>
                  <rdf:li rdf:resource="https://identifiers.org/kegg.compound/C03492"/>
                  <rdf:li rdf:resource="https://identifiers.org/seed.compound/cpd02201"/>
                </rdf:Bag>
              </bqbiol:is>
            </rdf:Description>
          </rdf:RDF>
        </annotation>
      </species>
      <species metaid="meta_M_cpd02666_c0" sboTerm="SBO:0000247" id="M_cpd02666_c0" name="R_4_Phosphopantothenoyl_L_cysteine_c0" compartment="c0" hasOnlySubstanceUnits="false" boundaryCondition="false" constant="false" fbc:charge="-3" fbc:chemicalFormula="C12H20N2O9PS">
        <annotation>
          <rdf:RDF xmlns:rdf="http://www.w3.org/1999/02/22-rdf-syntax-ns#" xmlns:dcterms="http://purl.org/dc/terms/" xmlns:vCard="http://www.w3.org/2001/vcard-rdf/3.0#" xmlns:vCard4="http://www.w3.org/2006/vcard/ns#" xmlns:bqbiol="http://biomodels.net/biology-qualifiers/" xmlns:bqmodel="http://biomodels.net/model-qualifiers/">
            <rdf:Description rdf:about="#meta_M_cpd02666_c0">
              <bqbiol:is>
                <rdf:Bag>
                  <rdf:li rdf:resource="https://identifiers.org/AraCyc/R-4-PHOSPHOPANTOTHENOYL-L-CYSTEINE"/>
                  <rdf:li rdf:resource="https://identifiers.org/BrachyCyc/R-4-PHOSPHOPANTOTHENOYL-L-CYSTEINE"/>
                  <rdf:li rdf:resource="https://identifiers.org/Name/(R)-4&apos;-Phosphopantothenoyl-L-cysteine"/>
                  <rdf:li rdf:resource="https://identifiers.org/Name/(R)-4&apos;-phospho-N-pantothenoyl-L-cysteine"/>
                  <rdf:li rdf:resource="https://identifiers.org/Name/(R)-4&apos;-phosphopantothenoyl-L-cysteine"/>
                  <rdf:li rdf:resource="https://identifiers.org/Name/4&apos;-P-N-pantothenoylcysteine"/>
                  <rdf:li rdf:resource="https://identifiers.org/Name/4&apos;-phospho-N-pantothenoylcysteine"/>
                  <rdf:li rdf:resource="https://identifiers.org/Name/4&apos;-phosphopantothenoylcysteine"/>
                  <rdf:li rdf:resource="https://identifiers.org/Name/4-P-N-pantothenoylcysteine"/>
                  <rdf:li rdf:resource="https://identifiers.org/Name/N-((R)-4-Phosphopantothenoyl)-L-cysteine"/>
                  <rdf:li rdf:resource="https://identifiers.org/Name/N-((R)-4-phosphopantothenoyl)-L-cysteine"/>
                  <rdf:li rdf:resource="https://identifiers.org/Name/N-(-R-4-Phosphopantothenoyl)-L-cysteine"/>
                  <rdf:li rdf:resource="https://identifiers.org/Name/N-[(R)-4&apos;-Phosphopantothenoyl]-L-cysteine"/>
                  <rdf:li rdf:resource="https://identifiers.org/Name/N-[(R)-4&apos;-phosphopantothenoyl]-L-cysteine"/>
                  <rdf:li rdf:resource="https://identifiers.org/Name/PPC"/>
                  <rdf:li rdf:resource="https://identifiers.org/Name/R-4&apos;-phosphopantothenoyl-L-cysteine"/>
                  <rdf:li rdf:resource="https://identifiers.org/smiles/CC(C)(COP(=O)([O-])[O-])[C@@H](O)C(=O)NCCC(=O)N[C@@H](CS)C(=O)[O-]"/>
                  <rdf:li rdf:resource="https://identifiers.org/bigg.metabolite/4ppcys"/>
                  <rdf:li rdf:resource="https://identifiers.org/biocyc/R-4-PHOSPHOPANTOTHENOYL-L-CYSTEINE"/>
                  <rdf:li rdf:resource="https://identifiers.org/kegg.compound/C04352"/>
                  <rdf:li rdf:resource="https://identifiers.org/seed.compound/cpd02666"/>
                </rdf:Bag>
              </bqbiol:is>
            </rdf:Description>
          </rdf:RDF>
        </annotation>
      </species>
      <species metaid="meta_M_cpd00026_c0" sboTerm="SBO:0000247" id="M_cpd00026_c0" name="UDP_glucose_c0" compartment="c0" hasOnlySubstanceUnits="false" boundaryCondition="false" constant="false" fbc:charge="-2" fbc:chemicalFormula="C15H22N2O17P2">
        <annotation>
          <rdf:RDF xmlns:rdf="http://www.w3.org/1999/02/22-rdf-syntax-ns#" xmlns:dcterms="http://purl.org/dc/terms/" xmlns:vCard="http://www.w3.org/2001/vcard-rdf/3.0#" xmlns:vCard4="http://www.w3.org/2006/vcard/ns#" xmlns:bqbiol="http://biomodels.net/biology-qualifiers/" xmlns:bqmodel="http://biomodels.net/model-qualifiers/">
            <rdf:Description rdf:about="#meta_M_cpd00026_c0">
              <bqbiol:is>
                <rdf:Bag>
                  <rdf:li rdf:resource="https://identifiers.org/AraCyc/CPD-12575"/>
                  <rdf:li rdf:resource="https://identifiers.org/CornCyc/CPD-12575"/>
                  <rdf:li rdf:resource="https://identifiers.org/Name/UDP-D-glucose"/>
                  <rdf:li rdf:resource="https://identifiers.org/Name/UDP-alpha-D-glucose"/>
                  <rdf:li rdf:resource="https://identifiers.org/Name/UDP-glucose"/>
                  <rdf:li rdf:resource="https://identifiers.org/Name/UDPG"/>
                  <rdf:li rdf:resource="https://identifiers.org/Name/UDPglucose"/>
                  <rdf:li rdf:resource="https://identifiers.org/Name/Uridine diphosphate glucose"/>
                  <rdf:li rdf:resource="https://identifiers.org/smiles/O=c1ccn([C@@H]2O[C@H](COP(=O)([O-])OP(=O)([O-])O[C@H]3O[C@H](CO)[C@@H](O)[C@H](O)[C@H]3O)[C@@H](O)[C@H]2O)c(=O)[nH]1"/>
                  <rdf:li rdf:resource="https://identifiers.org/bigg.metabolite/udpg"/>
                  <rdf:li rdf:resource="https://identifiers.org/biocyc/CPD-12575"/>
                  <rdf:li rdf:resource="https://identifiers.org/kegg.compound/C00029"/>
                  <rdf:li rdf:resource="https://identifiers.org/kegg.compound/G10608"/>
                  <rdf:li rdf:resource="https://identifiers.org/seed.compound/cpd00026"/>
                </rdf:Bag>
              </bqbiol:is>
            </rdf:Description>
          </rdf:RDF>
        </annotation>
      </species>
      <species metaid="meta_M_cpd00144_c0" sboTerm="SBO:0000247" id="M_cpd00144_c0" name="UDPglucuronate_c0" compartment="c0" hasOnlySubstanceUnits="false" boundaryCondition="false" constant="false" fbc:charge="-3" fbc:chemicalFormula="C15H19N2O18P2">
        <annotation>
          <rdf:RDF xmlns:rdf="http://www.w3.org/1999/02/22-rdf-syntax-ns#" xmlns:dcterms="http://purl.org/dc/terms/" xmlns:vCard="http://www.w3.org/2001/vcard-rdf/3.0#" xmlns:vCard4="http://www.w3.org/2006/vcard/ns#" xmlns:bqbiol="http://biomodels.net/biology-qualifiers/" xmlns:bqmodel="http://biomodels.net/model-qualifiers/">
            <rdf:Description rdf:about="#meta_M_cpd00144_c0">
              <bqbiol:is>
                <rdf:Bag>
                  <rdf:li rdf:resource="https://identifiers.org/AraCyc/UDP-GLUCURONATE"/>
                  <rdf:li rdf:resource="https://identifiers.org/BrachyCyc/UDP-GLUCURONATE"/>
                  <rdf:li rdf:resource="https://identifiers.org/Name/(UDP-GlcA)1"/>
                  <rdf:li rdf:resource="https://identifiers.org/Name/UDP-D-glucuronate"/>
                  <rdf:li rdf:resource="https://identifiers.org/Name/UDP-D-glucuronic acid"/>
                  <rdf:li rdf:resource="https://identifiers.org/Name/UDP-alpha-D-glucuronate"/>
                  <rdf:li rdf:resource="https://identifiers.org/Name/UDP-glucuronate"/>
                  <rdf:li rdf:resource="https://identifiers.org/Name/UDP-glucuronic acid"/>
                  <rdf:li rdf:resource="https://identifiers.org/Name/UDPglucuronate"/>
                  <rdf:li rdf:resource="https://identifiers.org/Name/udp-glcua"/>
                  <rdf:li rdf:resource="https://identifiers.org/Name/uridine diphosphate glucuronate"/>
                  <rdf:li rdf:resource="https://identifiers.org/Name/uridine diphosphate glucuronic acid"/>
                  <rdf:li rdf:resource="https://identifiers.org/smiles/O=C([O-])[C@H]1O[C@H](OP(=O)([O-])OP(=O)([O-])OC[C@H]2O[C@@H](n3ccc(=O)[nH]c3=O)[C@H](O)[C@@H]2O)[C@H](O)[C@@H](O)[C@@H]1O"/>
                  <rdf:li rdf:resource="https://identifiers.org/bigg.metabolite/udpglcur"/>
                  <rdf:li rdf:resource="https://identifiers.org/biocyc/UDP-GLUCURONATE"/>
                  <rdf:li rdf:resource="https://identifiers.org/kegg.compound/C00167"/>
                  <rdf:li rdf:resource="https://identifiers.org/kegg.compound/G10612"/>
                  <rdf:li rdf:resource="https://identifiers.org/seed.compound/cpd00144"/>
                </rdf:Bag>
              </bqbiol:is>
            </rdf:Description>
          </rdf:RDF>
        </annotation>
      </species>
      <species metaid="meta_M_cpd02097_c0" sboTerm="SBO:0000247" id="M_cpd02097_c0" name="L_Glutamyl_5_phosphate_c0" compartment="c0" hasOnlySubstanceUnits="false" boundaryCondition="false" constant="false" fbc:charge="-2" fbc:chemicalFormula="C5H8NO7P">
        <annotation>
          <rdf:RDF xmlns:rdf="http://www.w3.org/1999/02/22-rdf-syntax-ns#" xmlns:dcterms="http://purl.org/dc/terms/" xmlns:vCard="http://www.w3.org/2001/vcard-rdf/3.0#" xmlns:vCard4="http://www.w3.org/2006/vcard/ns#" xmlns:bqbiol="http://biomodels.net/biology-qualifiers/" xmlns:bqmodel="http://biomodels.net/model-qualifiers/">
            <rdf:Description rdf:about="#meta_M_cpd02097_c0">
              <bqbiol:is>
                <rdf:Bag>
                  <rdf:li rdf:resource="https://identifiers.org/AraCyc/L-GLUTAMATE-5-P"/>
                  <rdf:li rdf:resource="https://identifiers.org/BrachyCyc/L-GLUTAMATE-5-P"/>
                  <rdf:li rdf:resource="https://identifiers.org/Name/L-Glutamate 5-phosphate"/>
                  <rdf:li rdf:resource="https://identifiers.org/Name/L-Glutamyl 5-phosphate"/>
                  <rdf:li rdf:resource="https://identifiers.org/Name/L-gamma-glutamyl 5-phosphate"/>
                  <rdf:li rdf:resource="https://identifiers.org/Name/L-gamma-glutamyl-5-P"/>
                  <rdf:li rdf:resource="https://identifiers.org/Name/L-gamma-glutamyl-5-phosphate"/>
                  <rdf:li rdf:resource="https://identifiers.org/Name/L-glutamate 5-phosphate"/>
                  <rdf:li rdf:resource="https://identifiers.org/Name/L-glutamate-5-phosphate"/>
                  <rdf:li rdf:resource="https://identifiers.org/Name/L-glutamyl-5-phosphate"/>
                  <rdf:li rdf:resource="https://identifiers.org/Name/gamma-L-glutamyl 5-phosphate"/>
                  <rdf:li rdf:resource="https://identifiers.org/Name/gamma-L-glutamyl-5-P"/>
                  <rdf:li rdf:resource="https://identifiers.org/smiles/[NH3+][C@@H](CCC(=O)OP(=O)([O-])[O-])C(=O)[O-]"/>
                  <rdf:li rdf:resource="https://identifiers.org/bigg.metabolite/glu5p"/>
                  <rdf:li rdf:resource="https://identifiers.org/biocyc/L-GLUTAMATE-5-P"/>
                  <rdf:li rdf:resource="https://identifiers.org/kegg.compound/C03287"/>
                  <rdf:li rdf:resource="https://identifiers.org/seed.compound/cpd02097"/>
                </rdf:Bag>
              </bqbiol:is>
            </rdf:Description>
          </rdf:RDF>
        </annotation>
      </species>
      <species metaid="meta_M_cpd00201_c0" sboTerm="SBO:0000247" id="M_cpd00201_c0" name="10_Formyltetrahydrofolate_c0" compartment="c0" hasOnlySubstanceUnits="false" boundaryCondition="false" constant="false" fbc:charge="-2" fbc:chemicalFormula="C20H21N7O7">
        <annotation>
          <rdf:RDF xmlns:rdf="http://www.w3.org/1999/02/22-rdf-syntax-ns#" xmlns:dcterms="http://purl.org/dc/terms/" xmlns:vCard="http://www.w3.org/2001/vcard-rdf/3.0#" xmlns:vCard4="http://www.w3.org/2006/vcard/ns#" xmlns:bqbiol="http://biomodels.net/biology-qualifiers/" xmlns:bqmodel="http://biomodels.net/model-qualifiers/">
            <rdf:Description rdf:about="#meta_M_cpd00201_c0">
              <bqbiol:is>
                <rdf:Bag>
                  <rdf:li rdf:resource="https://identifiers.org/AraCyc/10-FORMYL-THF"/>
                  <rdf:li rdf:resource="https://identifiers.org/BrachyCyc/10-FORMYL-THF"/>
                  <rdf:li rdf:resource="https://identifiers.org/Name/10-Formyl-THF"/>
                  <rdf:li rdf:resource="https://identifiers.org/Name/10-Formyltetrahydrofolate"/>
                  <rdf:li rdf:resource="https://identifiers.org/Name/10-formyl-H4PteGlu1"/>
                  <rdf:li rdf:resource="https://identifiers.org/Name/10-formyl-THF"/>
                  <rdf:li rdf:resource="https://identifiers.org/Name/10-formyl-THF mono-L-glutamate"/>
                  <rdf:li rdf:resource="https://identifiers.org/Name/10-formyl-tetrahydrofolate"/>
                  <rdf:li rdf:resource="https://identifiers.org/Name/10-formyl-tetrahydrofolate mono-L-glutamate"/>
                  <rdf:li rdf:resource="https://identifiers.org/Name/N10-formyl-H4F"/>
                  <rdf:li rdf:resource="https://identifiers.org/Name/N10-formyl-H4F mono-L-glutamate"/>
                  <rdf:li rdf:resource="https://identifiers.org/Name/N10-formyl-H4PteGlu1"/>
                  <rdf:li rdf:resource="https://identifiers.org/Name/N10-formyl-THF"/>
                  <rdf:li rdf:resource="https://identifiers.org/Name/N10-formyl-THF mono-L-glutamate"/>
                  <rdf:li rdf:resource="https://identifiers.org/Name/N10-formyl-tetrahydrofolate"/>
                  <rdf:li rdf:resource="https://identifiers.org/Name/N10-formyl-tetrahydrofolate mono-L-glutamate"/>
                  <rdf:li rdf:resource="https://identifiers.org/smiles/Nc1nc2c(c(=O)[nH]1)N[C@@H](CN(C=O)c1ccc(C(=O)N[C@@H](CCC(=O)[O-])C(=O)[O-])cc1)CN2"/>
                  <rdf:li rdf:resource="https://identifiers.org/bigg.metabolite/10fthf"/>
                  <rdf:li rdf:resource="https://identifiers.org/biocyc/10-FORMYL-THF"/>
                  <rdf:li rdf:resource="https://identifiers.org/kegg.compound/C00234"/>
                  <rdf:li rdf:resource="https://identifiers.org/seed.compound/cpd00201"/>
                </rdf:Bag>
              </bqbiol:is>
            </rdf:Description>
          </rdf:RDF>
        </annotation>
      </species>
      <species metaid="meta_M_cpd00093_c0" sboTerm="SBO:0000247" id="M_cpd00093_c0" name="Anthranilate_c0" compartment="c0" hasOnlySubstanceUnits="false" boundaryCondition="false" constant="false" fbc:charge="-1" fbc:chemicalFormula="C7H6NO2">
        <annotation>
          <rdf:RDF xmlns:rdf="http://www.w3.org/1999/02/22-rdf-syntax-ns#" xmlns:dcterms="http://purl.org/dc/terms/" xmlns:vCard="http://www.w3.org/2001/vcard-rdf/3.0#" xmlns:vCard4="http://www.w3.org/2006/vcard/ns#" xmlns:bqbiol="http://biomodels.net/biology-qualifiers/" xmlns:bqmodel="http://biomodels.net/model-qualifiers/">
            <rdf:Description rdf:about="#meta_M_cpd00093_c0">
              <bqbiol:is>
                <rdf:Bag>
                  <rdf:li rdf:resource="https://identifiers.org/AraCyc/ANTHRANILATE"/>
                  <rdf:li rdf:resource="https://identifiers.org/BrachyCyc/ANTHRANILATE"/>
                  <rdf:li rdf:resource="https://identifiers.org/Name/2-Aminobenzoate"/>
                  <rdf:li rdf:resource="https://identifiers.org/Name/2-aminobenzoate"/>
                  <rdf:li rdf:resource="https://identifiers.org/Name/2-aminobenzoic acid"/>
                  <rdf:li rdf:resource="https://identifiers.org/Name/Anthranilate"/>
                  <rdf:li rdf:resource="https://identifiers.org/Name/Anthranilic acid"/>
                  <rdf:li rdf:resource="https://identifiers.org/Name/Vitamin L1"/>
                  <rdf:li rdf:resource="https://identifiers.org/Name/anthranilate"/>
                  <rdf:li rdf:resource="https://identifiers.org/Name/anthranilic acid"/>
                  <rdf:li rdf:resource="https://identifiers.org/Name/o-Aminobenzoic acid"/>
                  <rdf:li rdf:resource="https://identifiers.org/Name/o-aminobenzoate"/>
                  <rdf:li rdf:resource="https://identifiers.org/Name/o-aminobenzoic acid"/>
                  <rdf:li rdf:resource="https://identifiers.org/Name/vitamin L1"/>
                  <rdf:li rdf:resource="https://identifiers.org/smiles/Nc1ccccc1C(=O)[O-]"/>
                  <rdf:li rdf:resource="https://identifiers.org/bigg.metabolite/anth"/>
                  <rdf:li rdf:resource="https://identifiers.org/biocyc/ANTHRANILATE"/>
                  <rdf:li rdf:resource="https://identifiers.org/kegg.compound/C00108"/>
                  <rdf:li rdf:resource="https://identifiers.org/seed.compound/cpd00093"/>
                </rdf:Bag>
              </bqbiol:is>
            </rdf:Description>
          </rdf:RDF>
        </annotation>
      </species>
      <species metaid="meta_M_cpd02014_c0" sboTerm="SBO:0000247" id="M_cpd02014_c0" name="N_Malonylanthranilate_c0" compartment="c0" hasOnlySubstanceUnits="false" boundaryCondition="false" constant="false" fbc:charge="-2" fbc:chemicalFormula="C10H7NO5">
        <annotation>
          <rdf:RDF xmlns:rdf="http://www.w3.org/1999/02/22-rdf-syntax-ns#" xmlns:dcterms="http://purl.org/dc/terms/" xmlns:vCard="http://www.w3.org/2001/vcard-rdf/3.0#" xmlns:vCard4="http://www.w3.org/2006/vcard/ns#" xmlns:bqbiol="http://biomodels.net/biology-qualifiers/" xmlns:bqmodel="http://biomodels.net/model-qualifiers/">
            <rdf:Description rdf:about="#meta_M_cpd02014_c0">
              <bqbiol:is>
                <rdf:Bag>
                  <rdf:li rdf:resource="https://identifiers.org/Name/N-Malonylanthranilate"/>
                  <rdf:li rdf:resource="https://identifiers.org/Name/N-malonylanthranilate"/>
                  <rdf:li rdf:resource="https://identifiers.org/smiles/O=C([O-])CC(=O)Nc1ccccc1C(=O)[O-]"/>
                  <rdf:li rdf:resource="https://identifiers.org/biocyc/CPD-422"/>
                  <rdf:li rdf:resource="https://identifiers.org/kegg.compound/C03147"/>
                  <rdf:li rdf:resource="https://identifiers.org/seed.compound/cpd02014"/>
                </rdf:Bag>
              </bqbiol:is>
            </rdf:Description>
          </rdf:RDF>
        </annotation>
      </species>
      <species metaid="meta_M_cpd11503_c0" sboTerm="SBO:0000247" id="M_cpd11503_c0" name="6_methyl_octanoyl_ACP_c0" compartment="c0" hasOnlySubstanceUnits="false" boundaryCondition="false" constant="false" fbc:charge="-1" fbc:chemicalFormula="C20H37N2O8PRS">
        <annotation>
          <rdf:RDF xmlns:rdf="http://www.w3.org/1999/02/22-rdf-syntax-ns#" xmlns:dcterms="http://purl.org/dc/terms/" xmlns:vCard="http://www.w3.org/2001/vcard-rdf/3.0#" xmlns:vCard4="http://www.w3.org/2006/vcard/ns#" xmlns:bqbiol="http://biomodels.net/biology-qualifiers/" xmlns:bqmodel="http://biomodels.net/model-qualifiers/">
            <rdf:Description rdf:about="#meta_M_cpd11503_c0">
              <bqbiol:is>
                <rdf:Bag>
                  <rdf:li rdf:resource="https://identifiers.org/Name/6-methyl-octanoyl-ACP"/>
                  <rdf:li rdf:resource="https://identifiers.org/seed.compound/cpd11503"/>
                </rdf:Bag>
              </bqbiol:is>
            </rdf:Description>
          </rdf:RDF>
        </annotation>
      </species>
      <species metaid="meta_M_cpd11504_c0" sboTerm="SBO:0000247" id="M_cpd11504_c0" name="8_methyl_3_oxo_decanoyl_ACP_c0" compartment="c0" hasOnlySubstanceUnits="false" boundaryCondition="false" constant="false" fbc:charge="-1" fbc:chemicalFormula="C22H39N2O9PRS">
        <annotation>
          <rdf:RDF xmlns:rdf="http://www.w3.org/1999/02/22-rdf-syntax-ns#" xmlns:dcterms="http://purl.org/dc/terms/" xmlns:vCard="http://www.w3.org/2001/vcard-rdf/3.0#" xmlns:vCard4="http://www.w3.org/2006/vcard/ns#" xmlns:bqbiol="http://biomodels.net/biology-qualifiers/" xmlns:bqmodel="http://biomodels.net/model-qualifiers/">
            <rdf:Description rdf:about="#meta_M_cpd11504_c0">
              <bqbiol:is>
                <rdf:Bag>
                  <rdf:li rdf:resource="https://identifiers.org/Name/8-methyl-3-oxo-decanoyl-ACP"/>
                  <rdf:li rdf:resource="https://identifiers.org/seed.compound/cpd11504"/>
                </rdf:Bag>
              </bqbiol:is>
            </rdf:Description>
          </rdf:RDF>
        </annotation>
      </species>
      <species metaid="meta_M_cpd00036_e0" sboTerm="SBO:0000247" id="M_cpd00036_e0" name="Succinate_e0" compartment="e0" hasOnlySubstanceUnits="false" boundaryCondition="false" constant="false" fbc:charge="-2" fbc:chemicalFormula="C4H4O4">
        <annotation>
          <rdf:RDF xmlns:rdf="http://www.w3.org/1999/02/22-rdf-syntax-ns#" xmlns:dcterms="http://purl.org/dc/terms/" xmlns:vCard="http://www.w3.org/2001/vcard-rdf/3.0#" xmlns:vCard4="http://www.w3.org/2006/vcard/ns#" xmlns:bqbiol="http://biomodels.net/biology-qualifiers/" xmlns:bqmodel="http://biomodels.net/model-qualifiers/">
            <rdf:Description rdf:about="#meta_M_cpd00036_e0">
              <bqbiol:is>
                <rdf:Bag>
                  <rdf:li rdf:resource="https://identifiers.org/AraCyc/SUC"/>
                  <rdf:li rdf:resource="https://identifiers.org/BrachyCyc/SUC"/>
                  <rdf:li rdf:resource="https://identifiers.org/Name/Butanedionic acid"/>
                  <rdf:li rdf:resource="https://identifiers.org/Name/Ethylenesuccinic acid"/>
                  <rdf:li rdf:resource="https://identifiers.org/Name/Succinate"/>
                  <rdf:li rdf:resource="https://identifiers.org/Name/Succinic acid"/>
                  <rdf:li rdf:resource="https://identifiers.org/Name/butanedioic acid"/>
                  <rdf:li rdf:resource="https://identifiers.org/Name/ethylenesuccinic acid"/>
                  <rdf:li rdf:resource="https://identifiers.org/Name/suc"/>
                  <rdf:li rdf:resource="https://identifiers.org/Name/succ"/>
                  <rdf:li rdf:resource="https://identifiers.org/Name/succinate"/>
                  <rdf:li rdf:resource="https://identifiers.org/Name/succinic acid"/>
                  <rdf:li rdf:resource="https://identifiers.org/smiles/O=C([O-])CCC(=O)[O-]"/>
                  <rdf:li rdf:resource="https://identifiers.org/bigg.metabolite/succ"/>
                  <rdf:li rdf:resource="https://identifiers.org/biocyc/SUC"/>
                  <rdf:li rdf:resource="https://identifiers.org/kegg.compound/C00042"/>
                  <rdf:li rdf:resource="https://identifiers.org/seed.compound/cpd00036"/>
                </rdf:Bag>
              </bqbiol:is>
            </rdf:Description>
          </rdf:RDF>
        </annotation>
      </species>
      <species metaid="meta_M_cpd00036_c0" sboTerm="SBO:0000247" id="M_cpd00036_c0" name="Succinate_c0" compartment="c0" hasOnlySubstanceUnits="false" boundaryCondition="false" constant="false" fbc:charge="-2" fbc:chemicalFormula="C4H4O4">
        <annotation>
          <rdf:RDF xmlns:rdf="http://www.w3.org/1999/02/22-rdf-syntax-ns#" xmlns:dcterms="http://purl.org/dc/terms/" xmlns:vCard="http://www.w3.org/2001/vcard-rdf/3.0#" xmlns:vCard4="http://www.w3.org/2006/vcard/ns#" xmlns:bqbiol="http://biomodels.net/biology-qualifiers/" xmlns:bqmodel="http://biomodels.net/model-qualifiers/">
            <rdf:Description rdf:about="#meta_M_cpd00036_c0">
              <bqbiol:is>
                <rdf:Bag>
                  <rdf:li rdf:resource="https://identifiers.org/AraCyc/SUC"/>
                  <rdf:li rdf:resource="https://identifiers.org/BrachyCyc/SUC"/>
                  <rdf:li rdf:resource="https://identifiers.org/Name/Butanedionic acid"/>
                  <rdf:li rdf:resource="https://identifiers.org/Name/Ethylenesuccinic acid"/>
                  <rdf:li rdf:resource="https://identifiers.org/Name/Succinate"/>
                  <rdf:li rdf:resource="https://identifiers.org/Name/Succinic acid"/>
                  <rdf:li rdf:resource="https://identifiers.org/Name/butanedioic acid"/>
                  <rdf:li rdf:resource="https://identifiers.org/Name/ethylenesuccinic acid"/>
                  <rdf:li rdf:resource="https://identifiers.org/Name/suc"/>
                  <rdf:li rdf:resource="https://identifiers.org/Name/succ"/>
                  <rdf:li rdf:resource="https://identifiers.org/Name/succinate"/>
                  <rdf:li rdf:resource="https://identifiers.org/Name/succinic acid"/>
                  <rdf:li rdf:resource="https://identifiers.org/smiles/O=C([O-])CCC(=O)[O-]"/>
                  <rdf:li rdf:resource="https://identifiers.org/bigg.metabolite/succ"/>
                  <rdf:li rdf:resource="https://identifiers.org/biocyc/SUC"/>
                  <rdf:li rdf:resource="https://identifiers.org/kegg.compound/C00042"/>
                  <rdf:li rdf:resource="https://identifiers.org/seed.compound/cpd00036"/>
                </rdf:Bag>
              </bqbiol:is>
            </rdf:Description>
          </rdf:RDF>
        </annotation>
      </species>
      <species metaid="meta_M_cpd15317_c0" sboTerm="SBO:0000247" id="M_cpd15317_c0" name="1_Acyl_sn_glycero_3_phosphoethanolamine_hexadec_9_enoyl_c0" compartment="c0" hasOnlySubstanceUnits="false" boundaryCondition="false" constant="false" fbc:charge="0" fbc:chemicalFormula="C21H42NO7P">
        <annotation>
          <rdf:RDF xmlns:rdf="http://www.w3.org/1999/02/22-rdf-syntax-ns#" xmlns:dcterms="http://purl.org/dc/terms/" xmlns:vCard="http://www.w3.org/2001/vcard-rdf/3.0#" xmlns:vCard4="http://www.w3.org/2006/vcard/ns#" xmlns:bqbiol="http://biomodels.net/biology-qualifiers/" xmlns:bqmodel="http://biomodels.net/model-qualifiers/">
            <rdf:Description rdf:about="#meta_M_cpd15317_c0">
              <bqbiol:is>
                <rdf:Bag>
                  <rdf:li rdf:resource="https://identifiers.org/Name/1-Acyl-sn-glycero-3-phosphoethanolamine hexadec-9-enoyl"/>
                  <rdf:li rdf:resource="https://identifiers.org/iAF1260/1agpe161"/>
                  <rdf:li rdf:resource="https://identifiers.org/iMA945/1agpe161"/>
                  <rdf:li rdf:resource="https://identifiers.org/bigg.metabolite/1agpe161"/>
                  <rdf:li rdf:resource="https://identifiers.org/seed.compound/cpd15317"/>
                </rdf:Bag>
              </bqbiol:is>
            </rdf:Description>
          </rdf:RDF>
        </annotation>
      </species>
      <species metaid="meta_M_cpd00908_c0" sboTerm="SBO:0000247" id="M_cpd00908_c0" name="Glycerophosphoethanolamine_c0" compartment="c0" hasOnlySubstanceUnits="false" boundaryCondition="false" constant="false" fbc:charge="0" fbc:chemicalFormula="C5H14NO6P">
        <annotation>
          <rdf:RDF xmlns:rdf="http://www.w3.org/1999/02/22-rdf-syntax-ns#" xmlns:dcterms="http://purl.org/dc/terms/" xmlns:vCard="http://www.w3.org/2001/vcard-rdf/3.0#" xmlns:vCard4="http://www.w3.org/2006/vcard/ns#" xmlns:bqbiol="http://biomodels.net/biology-qualifiers/" xmlns:bqmodel="http://biomodels.net/model-qualifiers/">
            <rdf:Description rdf:about="#meta_M_cpd00908_c0">
              <bqbiol:is>
                <rdf:Bag>
                  <rdf:li rdf:resource="https://identifiers.org/AlgaGEM/S_sn_45_glycero_45_3_45_Phosphoethanolamine_c"/>
                  <rdf:li rdf:resource="https://identifiers.org/EcoCyc/L-1-GLYCEROPHOSPHORYLETHANOL-AMINE"/>
                  <rdf:li rdf:resource="https://identifiers.org/Name/1-glycerophosphorylethanolamine"/>
                  <rdf:li rdf:resource="https://identifiers.org/Name/Glycerophosphoethanolamine"/>
                  <rdf:li rdf:resource="https://identifiers.org/Name/L-1-glycerophosphorylethanolamine"/>
                  <rdf:li rdf:resource="https://identifiers.org/Name/sn-Glycero-3-phosphoethanolamine"/>
                  <rdf:li rdf:resource="https://identifiers.org/Name/sn-glycero-3-Phosphoethanolamine"/>
                  <rdf:li rdf:resource="https://identifiers.org/Name/sn-glycero-3-phosphoethanolamine"/>
                  <rdf:li rdf:resource="https://identifiers.org/smiles/[NH3+]CCOP(=O)([O-])OC[C@H](O)CO"/>
                  <rdf:li rdf:resource="https://identifiers.org/bigg.metabolite/g3pe"/>
                  <rdf:li rdf:resource="https://identifiers.org/biocyc/L-1-GLYCEROPHOSPHORYLETHANOL-AMINE"/>
                  <rdf:li rdf:resource="https://identifiers.org/kegg.compound/C01233"/>
                  <rdf:li rdf:resource="https://identifiers.org/seed.compound/cpd00908"/>
                </rdf:Bag>
              </bqbiol:is>
            </rdf:Description>
          </rdf:RDF>
        </annotation>
      </species>
      <species metaid="meta_M_cpd15237_c0" sboTerm="SBO:0000247" id="M_cpd15237_c0" name="hexadecenoate_c0" compartment="c0" hasOnlySubstanceUnits="false" boundaryCondition="false" constant="false" fbc:charge="-1" fbc:chemicalFormula="C16H29O2">
        <annotation>
          <rdf:RDF xmlns:rdf="http://www.w3.org/1999/02/22-rdf-syntax-ns#" xmlns:dcterms="http://purl.org/dc/terms/" xmlns:vCard="http://www.w3.org/2001/vcard-rdf/3.0#" xmlns:vCard4="http://www.w3.org/2006/vcard/ns#" xmlns:bqbiol="http://biomodels.net/biology-qualifiers/" xmlns:bqmodel="http://biomodels.net/model-qualifiers/">
            <rdf:Description rdf:about="#meta_M_cpd15237_c0">
              <bqbiol:is>
                <rdf:Bag>
                  <rdf:li rdf:resource="https://identifiers.org/JM_Creinhardtii/(C16:1)"/>
                  <rdf:li rdf:resource="https://identifiers.org/JP_Creinhardtii_MSB/M_hdcea_c"/>
                  <rdf:li rdf:resource="https://identifiers.org/JP_Creinhardtii_MSB/M_hdcea_h"/>
                  <rdf:li rdf:resource="https://identifiers.org/Name/Hexadecenoate"/>
                  <rdf:li rdf:resource="https://identifiers.org/Name/Hexadecenoate (n-C16:1)"/>
                  <rdf:li rdf:resource="https://identifiers.org/Name/hexadecenoate"/>
                  <rdf:li rdf:resource="https://identifiers.org/iAF1260/hdcea"/>
                  <rdf:li rdf:resource="https://identifiers.org/iGT196/hdcea"/>
                  <rdf:li rdf:resource="https://identifiers.org/bigg.metabolite/hdcea"/>
                  <rdf:li rdf:resource="https://identifiers.org/seed.compound/cpd15237"/>
                </rdf:Bag>
              </bqbiol:is>
            </rdf:Description>
          </rdf:RDF>
        </annotation>
      </species>
      <species metaid="meta_M_cpd11576_e0" sboTerm="SBO:0000247" id="M_cpd11576_e0" name="L_methionine_R_oxide_e0" compartment="e0" hasOnlySubstanceUnits="false" boundaryCondition="false" constant="false" fbc:charge="0" fbc:chemicalFormula="C5H11NO3S">
        <annotation>
          <rdf:RDF xmlns:rdf="http://www.w3.org/1999/02/22-rdf-syntax-ns#" xmlns:dcterms="http://purl.org/dc/terms/" xmlns:vCard="http://www.w3.org/2001/vcard-rdf/3.0#" xmlns:vCard4="http://www.w3.org/2006/vcard/ns#" xmlns:bqbiol="http://biomodels.net/biology-qualifiers/" xmlns:bqmodel="http://biomodels.net/model-qualifiers/">
            <rdf:Description rdf:about="#meta_M_cpd11576_e0">
              <bqbiol:is>
                <rdf:Bag>
                  <rdf:li rdf:resource="https://identifiers.org/Name/L-methionine R-oxide"/>
                  <rdf:li rdf:resource="https://identifiers.org/iPS189/metox-R"/>
                  <rdf:li rdf:resource="https://identifiers.org/iRR1083/metox-R"/>
                  <rdf:li rdf:resource="https://identifiers.org/iYO844/metox-R"/>
                  <rdf:li rdf:resource="https://identifiers.org/bigg.metabolite/metox__R"/>
                  <rdf:li rdf:resource="https://identifiers.org/seed.compound/cpd11576"/>
                </rdf:Bag>
              </bqbiol:is>
            </rdf:Description>
          </rdf:RDF>
        </annotation>
      </species>
      <species metaid="meta_M_cpd11576_c0" sboTerm="SBO:0000247" id="M_cpd11576_c0" name="L_methionine_R_oxide_c0" compartment="c0" hasOnlySubstanceUnits="false" boundaryCondition="false" constant="false" fbc:charge="0" fbc:chemicalFormula="C5H11NO3S">
        <annotation>
          <rdf:RDF xmlns:rdf="http://www.w3.org/1999/02/22-rdf-syntax-ns#" xmlns:dcterms="http://purl.org/dc/terms/" xmlns:vCard="http://www.w3.org/2001/vcard-rdf/3.0#" xmlns:vCard4="http://www.w3.org/2006/vcard/ns#" xmlns:bqbiol="http://biomodels.net/biology-qualifiers/" xmlns:bqmodel="http://biomodels.net/model-qualifiers/">
            <rdf:Description rdf:about="#meta_M_cpd11576_c0">
              <bqbiol:is>
                <rdf:Bag>
                  <rdf:li rdf:resource="https://identifiers.org/Name/L-methionine R-oxide"/>
                  <rdf:li rdf:resource="https://identifiers.org/iPS189/metox-R"/>
                  <rdf:li rdf:resource="https://identifiers.org/iRR1083/metox-R"/>
                  <rdf:li rdf:resource="https://identifiers.org/iYO844/metox-R"/>
                  <rdf:li rdf:resource="https://identifiers.org/bigg.metabolite/metox__R"/>
                  <rdf:li rdf:resource="https://identifiers.org/seed.compound/cpd11576"/>
                </rdf:Bag>
              </bqbiol:is>
            </rdf:Description>
          </rdf:RDF>
        </annotation>
      </species>
      <species metaid="meta_M_cpd00311_c0" sboTerm="SBO:0000247" id="M_cpd00311_c0" name="Guanosine_c0" compartment="c0" hasOnlySubstanceUnits="false" boundaryCondition="false" constant="false" fbc:charge="0" fbc:chemicalFormula="C10H13N5O5">
        <annotation>
          <rdf:RDF xmlns:rdf="http://www.w3.org/1999/02/22-rdf-syntax-ns#" xmlns:dcterms="http://purl.org/dc/terms/" xmlns:vCard="http://www.w3.org/2001/vcard-rdf/3.0#" xmlns:vCard4="http://www.w3.org/2006/vcard/ns#" xmlns:bqbiol="http://biomodels.net/biology-qualifiers/" xmlns:bqmodel="http://biomodels.net/model-qualifiers/">
            <rdf:Description rdf:about="#meta_M_cpd00311_c0">
              <bqbiol:is>
                <rdf:Bag>
                  <rdf:li rdf:resource="https://identifiers.org/AraCyc/GUANOSINE"/>
                  <rdf:li rdf:resource="https://identifiers.org/BrachyCyc/GUANOSINE"/>
                  <rdf:li rdf:resource="https://identifiers.org/Name/Guanosine"/>
                  <rdf:li rdf:resource="https://identifiers.org/Name/guanosine"/>
                  <rdf:li rdf:resource="https://identifiers.org/smiles/Nc1nc2c(ncn2[C@@H]2O[C@H](CO)[C@@H](O)[C@H]2O)c(=O)[nH]1"/>
                  <rdf:li rdf:resource="https://identifiers.org/bigg.metabolite/gsn"/>
                  <rdf:li rdf:resource="https://identifiers.org/biocyc/GUANOSINE"/>
                  <rdf:li rdf:resource="https://identifiers.org/kegg.compound/C00387"/>
                  <rdf:li rdf:resource="https://identifiers.org/seed.compound/cpd00311"/>
                </rdf:Bag>
              </bqbiol:is>
            </rdf:Description>
          </rdf:RDF>
        </annotation>
      </species>
      <species metaid="meta_M_cpd00013_c0" sboTerm="SBO:0000247" id="M_cpd00013_c0" name="NH3_c0" compartment="c0" hasOnlySubstanceUnits="false" boundaryCondition="false" constant="false" fbc:charge="1" fbc:chemicalFormula="H4N">
        <annotation>
          <rdf:RDF xmlns:rdf="http://www.w3.org/1999/02/22-rdf-syntax-ns#" xmlns:dcterms="http://purl.org/dc/terms/" xmlns:vCard="http://www.w3.org/2001/vcard-rdf/3.0#" xmlns:vCard4="http://www.w3.org/2006/vcard/ns#" xmlns:bqbiol="http://biomodels.net/biology-qualifiers/" xmlns:bqmodel="http://biomodels.net/model-qualifiers/">
            <rdf:Description rdf:about="#meta_M_cpd00013_c0">
              <bqbiol:is>
                <rdf:Bag>
                  <rdf:li rdf:resource="https://identifiers.org/AraCyc/AMMONIA"/>
                  <rdf:li rdf:resource="https://identifiers.org/AraCyc/AMMONIUM"/>
                  <rdf:li rdf:resource="https://identifiers.org/BrachyCyc/AMMONIA"/>
                  <rdf:li rdf:resource="https://identifiers.org/BrachyCyc/AMMONIUM"/>
                  <rdf:li rdf:resource="https://identifiers.org/Name/Ammonium"/>
                  <rdf:li rdf:resource="https://identifiers.org/Name/ammonium"/>
                  <rdf:li rdf:resource="https://identifiers.org/Name/Ammonia ion"/>
                  <rdf:li rdf:resource="https://identifiers.org/Name/NH4plus"/>
                  <rdf:li rdf:resource="https://identifiers.org/Name/Ammonia"/>
                  <rdf:li rdf:resource="https://identifiers.org/Name/Ammonium(1+)"/>
                  <rdf:li rdf:resource="https://identifiers.org/Name/NH4+"/>
                  <rdf:li rdf:resource="https://identifiers.org/Name/ammonia"/>
                  <rdf:li rdf:resource="https://identifiers.org/Name/NH3"/>
                  <rdf:li rdf:resource="https://identifiers.org/smiles/[NH4+]"/>
                  <rdf:li rdf:resource="https://identifiers.org/bigg.metabolite/nh3"/>
                  <rdf:li rdf:resource="https://identifiers.org/bigg.metabolite/nh4"/>
                  <rdf:li rdf:resource="https://identifiers.org/biocyc/AMMONIA"/>
                  <rdf:li rdf:resource="https://identifiers.org/biocyc/AMMONIUM"/>
                  <rdf:li rdf:resource="https://identifiers.org/kegg.compound/C00014"/>
                  <rdf:li rdf:resource="https://identifiers.org/kegg.compound/C01342"/>
                  <rdf:li rdf:resource="https://identifiers.org/seed.compound/cpd00013"/>
                </rdf:Bag>
              </bqbiol:is>
            </rdf:Description>
          </rdf:RDF>
        </annotation>
      </species>
      <species metaid="meta_M_cpd01217_c0" sboTerm="SBO:0000247" id="M_cpd01217_c0" name="Xanthosine_c0" compartment="c0" hasOnlySubstanceUnits="false" boundaryCondition="false" constant="false" fbc:charge="0" fbc:chemicalFormula="C10H12N4O6">
        <annotation>
          <rdf:RDF xmlns:rdf="http://www.w3.org/1999/02/22-rdf-syntax-ns#" xmlns:dcterms="http://purl.org/dc/terms/" xmlns:vCard="http://www.w3.org/2001/vcard-rdf/3.0#" xmlns:vCard4="http://www.w3.org/2006/vcard/ns#" xmlns:bqbiol="http://biomodels.net/biology-qualifiers/" xmlns:bqmodel="http://biomodels.net/model-qualifiers/">
            <rdf:Description rdf:about="#meta_M_cpd01217_c0">
              <bqbiol:is>
                <rdf:Bag>
                  <rdf:li rdf:resource="https://identifiers.org/AraCyc/XANTHOSINE"/>
                  <rdf:li rdf:resource="https://identifiers.org/BrachyCyc/XANTHOSINE"/>
                  <rdf:li rdf:resource="https://identifiers.org/Name/9 beta-D-ribofuranosylxanthine"/>
                  <rdf:li rdf:resource="https://identifiers.org/Name/Xanthosine"/>
                  <rdf:li rdf:resource="https://identifiers.org/Name/xanthosine"/>
                  <rdf:li rdf:resource="https://identifiers.org/smiles/O=c1[nH]c(=O)c2ncn([C@@H]3O[C@H](CO)[C@@H](O)[C@H]3O)c2[nH]1"/>
                  <rdf:li rdf:resource="https://identifiers.org/bigg.metabolite/xtsn"/>
                  <rdf:li rdf:resource="https://identifiers.org/biocyc/XANTHOSINE"/>
                  <rdf:li rdf:resource="https://identifiers.org/kegg.compound/C01762"/>
                  <rdf:li rdf:resource="https://identifiers.org/seed.compound/cpd01217"/>
                </rdf:Bag>
              </bqbiol:is>
            </rdf:Description>
          </rdf:RDF>
        </annotation>
      </species>
      <species metaid="meta_M_cpd03414_c0" sboTerm="SBO:0000247" id="M_cpd03414_c0" name="UroporphyrinogenI_c0" compartment="c0" hasOnlySubstanceUnits="false" boundaryCondition="false" constant="false" fbc:charge="-8" fbc:chemicalFormula="C40H36N4O16">
        <annotation>
          <rdf:RDF xmlns:rdf="http://www.w3.org/1999/02/22-rdf-syntax-ns#" xmlns:dcterms="http://purl.org/dc/terms/" xmlns:vCard="http://www.w3.org/2001/vcard-rdf/3.0#" xmlns:vCard4="http://www.w3.org/2006/vcard/ns#" xmlns:bqbiol="http://biomodels.net/biology-qualifiers/" xmlns:bqmodel="http://biomodels.net/model-qualifiers/">
            <rdf:Description rdf:about="#meta_M_cpd03414_c0">
              <bqbiol:is>
                <rdf:Bag>
                  <rdf:li rdf:resource="https://identifiers.org/AraCyc/CPD-11444"/>
                  <rdf:li rdf:resource="https://identifiers.org/BrachyCyc/CPD-11444"/>
                  <rdf:li rdf:resource="https://identifiers.org/Name/Uroporphyrinogen I"/>
                  <rdf:li rdf:resource="https://identifiers.org/Name/UroporphyrinogenI"/>
                  <rdf:li rdf:resource="https://identifiers.org/Name/uroporphyrinogen I"/>
                  <rdf:li rdf:resource="https://identifiers.org/Name/uroporphyrinogen-I"/>
                  <rdf:li rdf:resource="https://identifiers.org/smiles/O=C([O-])CCc1c2[nH]c(c1CC(=O)[O-])Cc1[nH]c(c(CC(=O)[O-])c1CCC(=O)[O-])Cc1[nH]c(c(CC(=O)[O-])c1CCC(=O)[O-])Cc1[nH]c(c(CC(=O)[O-])c1CCC(=O)[O-])C2"/>
                  <rdf:li rdf:resource="https://identifiers.org/bigg.metabolite/uppg1"/>
                  <rdf:li rdf:resource="https://identifiers.org/biocyc/CPD-11444"/>
                  <rdf:li rdf:resource="https://identifiers.org/kegg.compound/C05766"/>
                  <rdf:li rdf:resource="https://identifiers.org/seed.compound/cpd03414"/>
                </rdf:Bag>
              </bqbiol:is>
            </rdf:Description>
          </rdf:RDF>
        </annotation>
      </species>
      <species metaid="meta_M_cpd03416_c0" sboTerm="SBO:0000247" id="M_cpd03416_c0" name="CoproporphyrinogenI_c0" compartment="c0" hasOnlySubstanceUnits="false" boundaryCondition="false" constant="false" fbc:charge="-4" fbc:chemicalFormula="C36H40N4O8">
        <annotation>
          <rdf:RDF xmlns:rdf="http://www.w3.org/1999/02/22-rdf-syntax-ns#" xmlns:dcterms="http://purl.org/dc/terms/" xmlns:vCard="http://www.w3.org/2001/vcard-rdf/3.0#" xmlns:vCard4="http://www.w3.org/2006/vcard/ns#" xmlns:bqbiol="http://biomodels.net/biology-qualifiers/" xmlns:bqmodel="http://biomodels.net/model-qualifiers/">
            <rdf:Description rdf:about="#meta_M_cpd03416_c0">
              <bqbiol:is>
                <rdf:Bag>
                  <rdf:li rdf:resource="https://identifiers.org/AraCyc/COPROPORPHYRINOGEN_I"/>
                  <rdf:li rdf:resource="https://identifiers.org/BrachyCyc/COPROPORPHYRINOGEN_I"/>
                  <rdf:li rdf:resource="https://identifiers.org/Name/Coproporphyrinogen I"/>
                  <rdf:li rdf:resource="https://identifiers.org/Name/CoproporphyrinogenI"/>
                  <rdf:li rdf:resource="https://identifiers.org/Name/coproporphyrinogen I"/>
                  <rdf:li rdf:resource="https://identifiers.org/smiles/Cc1c2[nH]c(c1CCC(=O)[O-])Cc1[nH]c(c(CCC(=O)[O-])c1C)Cc1[nH]c(c(CCC(=O)[O-])c1C)Cc1[nH]c(c(CCC(=O)[O-])c1C)C2"/>
                  <rdf:li rdf:resource="https://identifiers.org/bigg.metabolite/cpppg1"/>
                  <rdf:li rdf:resource="https://identifiers.org/biocyc/COPROPORPHYRINOGEN_I"/>
                  <rdf:li rdf:resource="https://identifiers.org/kegg.compound/C05768"/>
                  <rdf:li rdf:resource="https://identifiers.org/seed.compound/cpd03416"/>
                </rdf:Bag>
              </bqbiol:is>
            </rdf:Description>
          </rdf:RDF>
        </annotation>
      </species>
      <species metaid="meta_M_cpd11999_c0" sboTerm="SBO:0000247" id="M_cpd11999_c0" name="Deoxylimonate_c0" compartment="c0" hasOnlySubstanceUnits="false" boundaryCondition="false" constant="false" fbc:charge="-1" fbc:chemicalFormula="C26H31O8">
        <annotation>
          <rdf:RDF xmlns:rdf="http://www.w3.org/1999/02/22-rdf-syntax-ns#" xmlns:dcterms="http://purl.org/dc/terms/" xmlns:vCard="http://www.w3.org/2001/vcard-rdf/3.0#" xmlns:vCard4="http://www.w3.org/2006/vcard/ns#" xmlns:bqbiol="http://biomodels.net/biology-qualifiers/" xmlns:bqmodel="http://biomodels.net/model-qualifiers/">
            <rdf:Description rdf:about="#meta_M_cpd11999_c0">
              <bqbiol:is>
                <rdf:Bag>
                  <rdf:li rdf:resource="https://identifiers.org/Name/Deoxylimonate"/>
                  <rdf:li rdf:resource="https://identifiers.org/Name/Deoxylimonic acid"/>
                  <rdf:li rdf:resource="https://identifiers.org/Name/deoxylimonate"/>
                  <rdf:li rdf:resource="https://identifiers.org/Name/deoxylimonic acid"/>
                  <rdf:li rdf:resource="https://identifiers.org/smiles/CC1=C2CC(=O)O[C@@H](c3ccoc3)[C@]2(C)CC[C@@H]1[C@@]12COC(=O)C[C@@H]1OC(C)(C)[C@@H]2CC(=O)[O-]"/>
                  <rdf:li rdf:resource="https://identifiers.org/biocyc/DEOXYLIMONATE"/>
                  <rdf:li rdf:resource="https://identifiers.org/kegg.compound/C02027"/>
                  <rdf:li rdf:resource="https://identifiers.org/seed.compound/cpd11999"/>
                </rdf:Bag>
              </bqbiol:is>
            </rdf:Description>
          </rdf:RDF>
        </annotation>
      </species>
      <species metaid="meta_M_cpd12503_c0" sboTerm="SBO:0000247" id="M_cpd12503_c0" name="Deoxylimononic_acid_D_ring_lactone_c0" compartment="c0" hasOnlySubstanceUnits="false" boundaryCondition="false" constant="false" fbc:charge="-2" fbc:chemicalFormula="C26H32O9">
        <annotation>
          <rdf:RDF xmlns:rdf="http://www.w3.org/1999/02/22-rdf-syntax-ns#" xmlns:dcterms="http://purl.org/dc/terms/" xmlns:vCard="http://www.w3.org/2001/vcard-rdf/3.0#" xmlns:vCard4="http://www.w3.org/2006/vcard/ns#" xmlns:bqbiol="http://biomodels.net/biology-qualifiers/" xmlns:bqmodel="http://biomodels.net/model-qualifiers/">
            <rdf:Description rdf:about="#meta_M_cpd12503_c0">
              <bqbiol:is>
                <rdf:Bag>
                  <rdf:li rdf:resource="https://identifiers.org/Name/Deoxylimononic acid D-ring-lactone"/>
                  <rdf:li rdf:resource="https://identifiers.org/Name/deoxylimononic acid D-ring-lactone"/>
                  <rdf:li rdf:resource="https://identifiers.org/smiles/CC1=C2CC(=O)O[C@@H](c3ccoc3)[C@]2(C)CC[C@@H]1[C@@]1(CO)[C@H](CC(=O)[O-])OC(C)(C)[C@@H]1CC(=O)[O-]"/>
                  <rdf:li rdf:resource="https://identifiers.org/biocyc/DEOXYLIMONONIC-ACID-D-RING-LACTONE"/>
                  <rdf:li rdf:resource="https://identifiers.org/kegg.compound/C04251"/>
                  <rdf:li rdf:resource="https://identifiers.org/seed.compound/cpd12503"/>
                </rdf:Bag>
              </bqbiol:is>
            </rdf:Description>
          </rdf:RDF>
        </annotation>
      </species>
      <species metaid="meta_M_cpd02961_c0" sboTerm="SBO:0000247" id="M_cpd02961_c0" name="Dihydroneopterin_c0" compartment="c0" hasOnlySubstanceUnits="false" boundaryCondition="false" constant="false" fbc:charge="0" fbc:chemicalFormula="C9H13N5O4">
        <annotation>
          <rdf:RDF xmlns:rdf="http://www.w3.org/1999/02/22-rdf-syntax-ns#" xmlns:dcterms="http://purl.org/dc/terms/" xmlns:vCard="http://www.w3.org/2001/vcard-rdf/3.0#" xmlns:vCard4="http://www.w3.org/2006/vcard/ns#" xmlns:bqbiol="http://biomodels.net/biology-qualifiers/" xmlns:bqmodel="http://biomodels.net/model-qualifiers/">
            <rdf:Description rdf:about="#meta_M_cpd02961_c0">
              <bqbiol:is>
                <rdf:Bag>
                  <rdf:li rdf:resource="https://identifiers.org/AraCyc/DIHYDRO-NEO-PTERIN"/>
                  <rdf:li rdf:resource="https://identifiers.org/BrachyCyc/DIHYDRO-NEO-PTERIN"/>
                  <rdf:li rdf:resource="https://identifiers.org/Name/2-Amino-4-hydroxy-6-(D-erythro-1,2,3-trihydroxypropyl)-7,8- dihydropteridine"/>
                  <rdf:li rdf:resource="https://identifiers.org/Name/2-Amino-4-hydroxy-6-(D-erythro-1,2,3-trihydroxypropyl)-7,8-dihydropteridine"/>
                  <rdf:li rdf:resource="https://identifiers.org/Name/2-amino-4-hydroxy-6-(D-erythro)-trihydroxypropyldihydropteridin"/>
                  <rdf:li rdf:resource="https://identifiers.org/Name/2-amino-4-hydroxy-6-(D-erythro-1,2,3-trihydroxypropyl)-7,8-dihydropteridine"/>
                  <rdf:li rdf:resource="https://identifiers.org/Name/2-amino-4-hydroxy-6-(erythro-1,2,3-trihydroxypropyl)dihydropteridine"/>
                  <rdf:li rdf:resource="https://identifiers.org/Name/7,8-Dihydroneopterin"/>
                  <rdf:li rdf:resource="https://identifiers.org/Name/7,8-dihydro-D-neopterin"/>
                  <rdf:li rdf:resource="https://identifiers.org/Name/7,8-dihydroneopterin"/>
                  <rdf:li rdf:resource="https://identifiers.org/Name/DHN"/>
                  <rdf:li rdf:resource="https://identifiers.org/Name/Dihydroneopterin"/>
                  <rdf:li rdf:resource="https://identifiers.org/Name/dihydro-neo-pterin"/>
                  <rdf:li rdf:resource="https://identifiers.org/Name/dihydroneopterin"/>
                  <rdf:li rdf:resource="https://identifiers.org/smiles/Nc1nc2c(c(=O)[nH]1)N=C([C@H](O)[C@H](O)CO)CN2"/>
                  <rdf:li rdf:resource="https://identifiers.org/bigg.metabolite/dhnpt"/>
                  <rdf:li rdf:resource="https://identifiers.org/biocyc/DIHYDRO-NEO-PTERIN"/>
                  <rdf:li rdf:resource="https://identifiers.org/kegg.compound/C04874"/>
                  <rdf:li rdf:resource="https://identifiers.org/seed.compound/cpd02961"/>
                </rdf:Bag>
              </bqbiol:is>
            </rdf:Description>
          </rdf:RDF>
        </annotation>
      </species>
      <species metaid="meta_M_cpd00229_c0" sboTerm="SBO:0000247" id="M_cpd00229_c0" name="Glycolaldehyde_c0" compartment="c0" hasOnlySubstanceUnits="false" boundaryCondition="false" constant="false" fbc:charge="0" fbc:chemicalFormula="C2H4O2">
        <annotation>
          <rdf:RDF xmlns:rdf="http://www.w3.org/1999/02/22-rdf-syntax-ns#" xmlns:dcterms="http://purl.org/dc/terms/" xmlns:vCard="http://www.w3.org/2001/vcard-rdf/3.0#" xmlns:vCard4="http://www.w3.org/2006/vcard/ns#" xmlns:bqbiol="http://biomodels.net/biology-qualifiers/" xmlns:bqmodel="http://biomodels.net/model-qualifiers/">
            <rdf:Description rdf:about="#meta_M_cpd00229_c0">
              <bqbiol:is>
                <rdf:Bag>
                  <rdf:li rdf:resource="https://identifiers.org/AraCyc/GLYCOLALDEHYDE"/>
                  <rdf:li rdf:resource="https://identifiers.org/BrachyCyc/GLYCOLALDEHYDE"/>
                  <rdf:li rdf:resource="https://identifiers.org/Name/2-OH-acetaldehyde"/>
                  <rdf:li rdf:resource="https://identifiers.org/Name/2-hydroxyethanal"/>
                  <rdf:li rdf:resource="https://identifiers.org/Name/Glycolaldehyde"/>
                  <rdf:li rdf:resource="https://identifiers.org/Name/Hydroxyacetaldehyde"/>
                  <rdf:li rdf:resource="https://identifiers.org/Name/glycoaldehyde"/>
                  <rdf:li rdf:resource="https://identifiers.org/Name/glycolaldehyde"/>
                  <rdf:li rdf:resource="https://identifiers.org/Name/hydroxyacetaldehyde"/>
                  <rdf:li rdf:resource="https://identifiers.org/smiles/O=CCO"/>
                  <rdf:li rdf:resource="https://identifiers.org/bigg.metabolite/gcald"/>
                  <rdf:li rdf:resource="https://identifiers.org/biocyc/GLYCOLALDEHYDE"/>
                  <rdf:li rdf:resource="https://identifiers.org/kegg.compound/C00266"/>
                  <rdf:li rdf:resource="https://identifiers.org/seed.compound/cpd00229"/>
                </rdf:Bag>
              </bqbiol:is>
            </rdf:Description>
          </rdf:RDF>
        </annotation>
      </species>
      <species metaid="meta_M_cpd00954_c0" sboTerm="SBO:0000247" id="M_cpd00954_c0" name="6_hydroxymethyl_dihydropterin_c0" compartment="c0" hasOnlySubstanceUnits="false" boundaryCondition="false" constant="false" fbc:charge="0" fbc:chemicalFormula="C7H9N5O2">
        <annotation>
          <rdf:RDF xmlns:rdf="http://www.w3.org/1999/02/22-rdf-syntax-ns#" xmlns:dcterms="http://purl.org/dc/terms/" xmlns:vCard="http://www.w3.org/2001/vcard-rdf/3.0#" xmlns:vCard4="http://www.w3.org/2006/vcard/ns#" xmlns:bqbiol="http://biomodels.net/biology-qualifiers/" xmlns:bqmodel="http://biomodels.net/model-qualifiers/">
            <rdf:Description rdf:about="#meta_M_cpd00954_c0">
              <bqbiol:is>
                <rdf:Bag>
                  <rdf:li rdf:resource="https://identifiers.org/AraCyc/AMINO-OH-HYDROXYMETHYL-DIHYDROPTERIDINE"/>
                  <rdf:li rdf:resource="https://identifiers.org/BrachyCyc/AMINO-OH-HYDROXYMETHYL-DIHYDROPTERIDINE"/>
                  <rdf:li rdf:resource="https://identifiers.org/Name/2-amino-6-(hydroxymethyl)-7,8-dihydropteridin-4(3H)-one"/>
                  <rdf:li rdf:resource="https://identifiers.org/Name/2-Amino-4-hydroxy-6-hydroxymethyl-7,8-dihydropteridine"/>
                  <rdf:li rdf:resource="https://identifiers.org/Name/6-(hydroxymethyl)-7,8-dihydropterin"/>
                  <rdf:li rdf:resource="https://identifiers.org/Name/2-amino-6-(hydroxymethyl)-7,8-dihydropteridin-4-one"/>
                  <rdf:li rdf:resource="https://identifiers.org/Name/6-hydroxymethyl-7,8-dihydropterin"/>
                  <rdf:li rdf:resource="https://identifiers.org/Name/2-Amino-4-hydroxy-6-hydroxymethyl-7-8-dihydropteridine"/>
                  <rdf:li rdf:resource="https://identifiers.org/Name/dihydropterin-CH2OH"/>
                  <rdf:li rdf:resource="https://identifiers.org/Name/6-hydroxymethyl dihydropterin"/>
                  <rdf:li rdf:resource="https://identifiers.org/Name/2-amino-4-hydroxy-6-hydroxymethyl dihydropteridin"/>
                  <rdf:li rdf:resource="https://identifiers.org/smiles/Nc1nc(O)c2c(n1)NCC(CO)=N2"/>
                  <rdf:li rdf:resource="https://identifiers.org/bigg.metabolite/2ahhmp"/>
                  <rdf:li rdf:resource="https://identifiers.org/bigg.metabolite/6hmhpt"/>
                  <rdf:li rdf:resource="https://identifiers.org/biocyc/AMINO-OH-HYDROXYMETHYL-DIHYDROPTERIDINE"/>
                  <rdf:li rdf:resource="https://identifiers.org/kegg.compound/C01300"/>
                  <rdf:li rdf:resource="https://identifiers.org/seed.compound/cpd00954"/>
                </rdf:Bag>
              </bqbiol:is>
            </rdf:Description>
          </rdf:RDF>
        </annotation>
      </species>
      <species metaid="meta_M_cpd11540_c0" sboTerm="SBO:0000247" id="M_cpd11540_c0" name="13_methyl_tetra_decanoyl_ACP_c0" compartment="c0" hasOnlySubstanceUnits="false" boundaryCondition="false" constant="false" fbc:charge="-2" fbc:chemicalFormula="C26H49N2O8PRS">
        <annotation>
          <rdf:RDF xmlns:rdf="http://www.w3.org/1999/02/22-rdf-syntax-ns#" xmlns:dcterms="http://purl.org/dc/terms/" xmlns:vCard="http://www.w3.org/2001/vcard-rdf/3.0#" xmlns:vCard4="http://www.w3.org/2006/vcard/ns#" xmlns:bqbiol="http://biomodels.net/biology-qualifiers/" xmlns:bqmodel="http://biomodels.net/model-qualifiers/">
            <rdf:Description rdf:about="#meta_M_cpd11540_c0">
              <bqbiol:is>
                <rdf:Bag>
                  <rdf:li rdf:resource="https://identifiers.org/Name/13-methyl-tetra-decanoyl-ACP"/>
                  <rdf:li rdf:resource="https://identifiers.org/seed.compound/cpd11540"/>
                </rdf:Bag>
              </bqbiol:is>
            </rdf:Description>
          </rdf:RDF>
        </annotation>
      </species>
      <species metaid="meta_M_cpd11541_c0" sboTerm="SBO:0000247" id="M_cpd11541_c0" name="15_methyl_3_oxo_hexa_decanoyl_ACP_c0" compartment="c0" hasOnlySubstanceUnits="false" boundaryCondition="false" constant="false" fbc:charge="-1" fbc:chemicalFormula="C28H51N2O9PRS">
        <annotation>
          <rdf:RDF xmlns:rdf="http://www.w3.org/1999/02/22-rdf-syntax-ns#" xmlns:dcterms="http://purl.org/dc/terms/" xmlns:vCard="http://www.w3.org/2001/vcard-rdf/3.0#" xmlns:vCard4="http://www.w3.org/2006/vcard/ns#" xmlns:bqbiol="http://biomodels.net/biology-qualifiers/" xmlns:bqmodel="http://biomodels.net/model-qualifiers/">
            <rdf:Description rdf:about="#meta_M_cpd11541_c0">
              <bqbiol:is>
                <rdf:Bag>
                  <rdf:li rdf:resource="https://identifiers.org/Name/15-methyl-3-oxo-hexa-decanoyl-ACP"/>
                  <rdf:li rdf:resource="https://identifiers.org/seed.compound/cpd11541"/>
                </rdf:Bag>
              </bqbiol:is>
            </rdf:Description>
          </rdf:RDF>
        </annotation>
      </species>
      <species metaid="meta_M_cpd00080_c0" sboTerm="SBO:0000247" id="M_cpd00080_c0" name="Glycerol_3_phosphate_c0" compartment="c0" hasOnlySubstanceUnits="false" boundaryCondition="false" constant="false" fbc:charge="-2" fbc:chemicalFormula="C3H7O6P">
        <annotation>
          <rdf:RDF xmlns:rdf="http://www.w3.org/1999/02/22-rdf-syntax-ns#" xmlns:dcterms="http://purl.org/dc/terms/" xmlns:vCard="http://www.w3.org/2001/vcard-rdf/3.0#" xmlns:vCard4="http://www.w3.org/2006/vcard/ns#" xmlns:bqbiol="http://biomodels.net/biology-qualifiers/" xmlns:bqmodel="http://biomodels.net/model-qualifiers/">
            <rdf:Description rdf:about="#meta_M_cpd00080_c0">
              <bqbiol:is>
                <rdf:Bag>
                  <rdf:li rdf:resource="https://identifiers.org/AraCyc/GLYCEROL-3P"/>
                  <rdf:li rdf:resource="https://identifiers.org/BrachyCyc/GLYCEROL-3P"/>
                  <rdf:li rdf:resource="https://identifiers.org/Name/D-Glycerol 1-phosphate"/>
                  <rdf:li rdf:resource="https://identifiers.org/Name/D-glycerol 1-phosphate"/>
                  <rdf:li rdf:resource="https://identifiers.org/Name/D-glycerol-1-phosphate"/>
                  <rdf:li rdf:resource="https://identifiers.org/Name/GLYC-3-P"/>
                  <rdf:li rdf:resource="https://identifiers.org/Name/Glycerol 3-phosphate"/>
                  <rdf:li rdf:resource="https://identifiers.org/Name/Glycerol-3-phosphate"/>
                  <rdf:li rdf:resource="https://identifiers.org/Name/Glycerol3-phosphate"/>
                  <rdf:li rdf:resource="https://identifiers.org/Name/Glycerophosphoric acid"/>
                  <rdf:li rdf:resource="https://identifiers.org/Name/L-G3P"/>
                  <rdf:li rdf:resource="https://identifiers.org/Name/L-glycerol 3-phosphate"/>
                  <rdf:li rdf:resource="https://identifiers.org/Name/alpha-glycerophosphate"/>
                  <rdf:li rdf:resource="https://identifiers.org/Name/alpha-glycerophosphoric acid"/>
                  <rdf:li rdf:resource="https://identifiers.org/Name/glycerol 3-phosphate"/>
                  <rdf:li rdf:resource="https://identifiers.org/Name/glycerol-3-phosphate"/>
                  <rdf:li rdf:resource="https://identifiers.org/Name/sn-Glycerol 3-phosphate"/>
                  <rdf:li rdf:resource="https://identifiers.org/Name/sn-glycerol 3-phosphate"/>
                  <rdf:li rdf:resource="https://identifiers.org/Name/sn-glycerol-3-phosphate"/>
                  <rdf:li rdf:resource="https://identifiers.org/smiles/O=P([O-])([O-])OC[C@H](O)CO"/>
                  <rdf:li rdf:resource="https://identifiers.org/bigg.metabolite/glyc3p"/>
                  <rdf:li rdf:resource="https://identifiers.org/biocyc/GLYCEROL-3P"/>
                  <rdf:li rdf:resource="https://identifiers.org/kegg.compound/C00093"/>
                  <rdf:li rdf:resource="https://identifiers.org/seed.compound/cpd00080"/>
                </rdf:Bag>
              </bqbiol:is>
            </rdf:Description>
          </rdf:RDF>
        </annotation>
      </species>
      <species metaid="meta_M_cpd15686_c0" sboTerm="SBO:0000247" id="M_cpd15686_c0" name="CDP_1_2_diisopentadecanoylglycerol_c0" compartment="c0" hasOnlySubstanceUnits="false" boundaryCondition="false" constant="false" fbc:charge="-2" fbc:chemicalFormula="C42H75N3O15P2">
        <annotation>
          <rdf:RDF xmlns:rdf="http://www.w3.org/1999/02/22-rdf-syntax-ns#" xmlns:dcterms="http://purl.org/dc/terms/" xmlns:vCard="http://www.w3.org/2001/vcard-rdf/3.0#" xmlns:vCard4="http://www.w3.org/2006/vcard/ns#" xmlns:bqbiol="http://biomodels.net/biology-qualifiers/" xmlns:bqmodel="http://biomodels.net/model-qualifiers/">
            <rdf:Description rdf:about="#meta_M_cpd15686_c0">
              <bqbiol:is>
                <rdf:Bag>
                  <rdf:li rdf:resource="https://identifiers.org/Name/CDP-1,2-diisopentadecanoylglycerol"/>
                  <rdf:li rdf:resource="https://identifiers.org/seed.compound/cpd15686"/>
                </rdf:Bag>
              </bqbiol:is>
            </rdf:Description>
          </rdf:RDF>
        </annotation>
      </species>
      <species metaid="meta_M_cpd15719_c0" sboTerm="SBO:0000247" id="M_cpd15719_c0" name="Diisopentadecanoylphosphatidylglycerophosphate_c0" compartment="c0" hasOnlySubstanceUnits="false" boundaryCondition="false" constant="false" fbc:charge="-2" fbc:chemicalFormula="C36H70O13P2">
        <annotation>
          <rdf:RDF xmlns:rdf="http://www.w3.org/1999/02/22-rdf-syntax-ns#" xmlns:dcterms="http://purl.org/dc/terms/" xmlns:vCard="http://www.w3.org/2001/vcard-rdf/3.0#" xmlns:vCard4="http://www.w3.org/2006/vcard/ns#" xmlns:bqbiol="http://biomodels.net/biology-qualifiers/" xmlns:bqmodel="http://biomodels.net/model-qualifiers/">
            <rdf:Description rdf:about="#meta_M_cpd15719_c0">
              <bqbiol:is>
                <rdf:Bag>
                  <rdf:li rdf:resource="https://identifiers.org/Name/Diisopentadecanoylphosphatidylglycerophosphate"/>
                  <rdf:li rdf:resource="https://identifiers.org/seed.compound/cpd15719"/>
                </rdf:Bag>
              </bqbiol:is>
            </rdf:Description>
          </rdf:RDF>
        </annotation>
      </species>
      <species metaid="meta_M_cpd15560_c0" sboTerm="SBO:0000247" id="M_cpd15560_c0" name="Ubiquinone_8_c0" compartment="c0" hasOnlySubstanceUnits="false" boundaryCondition="false" constant="false" fbc:charge="0" fbc:chemicalFormula="C49H74O4">
        <annotation>
          <rdf:RDF xmlns:rdf="http://www.w3.org/1999/02/22-rdf-syntax-ns#" xmlns:dcterms="http://purl.org/dc/terms/" xmlns:vCard="http://www.w3.org/2001/vcard-rdf/3.0#" xmlns:vCard4="http://www.w3.org/2006/vcard/ns#" xmlns:bqbiol="http://biomodels.net/biology-qualifiers/" xmlns:bqmodel="http://biomodels.net/model-qualifiers/">
            <rdf:Description rdf:about="#meta_M_cpd15560_c0">
              <bqbiol:is>
                <rdf:Bag>
                  <rdf:li rdf:resource="https://identifiers.org/AraCyc/UBIQUINONE-8"/>
                  <rdf:li rdf:resource="https://identifiers.org/BrachyCyc/UBIQUINONE-8"/>
                  <rdf:li rdf:resource="https://identifiers.org/Name/Coenzyme Q8"/>
                  <rdf:li rdf:resource="https://identifiers.org/Name/Ubiquinone-8"/>
                  <rdf:li rdf:resource="https://identifiers.org/Name/coenzyme-Q8"/>
                  <rdf:li rdf:resource="https://identifiers.org/Name/ubiquinone(8)"/>
                  <rdf:li rdf:resource="https://identifiers.org/Name/ubiquinone-8"/>
                  <rdf:li rdf:resource="https://identifiers.org/smiles/COC1=C(OC)C(=O)C(C/C=C(\C)CC/C=C(\C)CC/C=C(\C)CC/C=C(\C)CC/C=C(\C)CC/C=C(\C)CC/C=C(\C)CCC=C(C)C)=C(C)C1=O"/>
                  <rdf:li rdf:resource="https://identifiers.org/bigg.metabolite/q8"/>
                  <rdf:li rdf:resource="https://identifiers.org/bigg.metabolite/q8h2"/>
                  <rdf:li rdf:resource="https://identifiers.org/biocyc/UBIQUINONE-8"/>
                  <rdf:li rdf:resource="https://identifiers.org/kegg.compound/C17569"/>
                  <rdf:li rdf:resource="https://identifiers.org/seed.compound/cpd15560"/>
                </rdf:Bag>
              </bqbiol:is>
            </rdf:Description>
          </rdf:RDF>
        </annotation>
      </species>
      <species metaid="meta_M_cpd15561_c0" sboTerm="SBO:0000247" id="M_cpd15561_c0" name="Ubiquinol_8_c0" compartment="c0" hasOnlySubstanceUnits="false" boundaryCondition="false" constant="false" fbc:charge="0" fbc:chemicalFormula="C49H76O4">
        <annotation>
          <rdf:RDF xmlns:rdf="http://www.w3.org/1999/02/22-rdf-syntax-ns#" xmlns:dcterms="http://purl.org/dc/terms/" xmlns:vCard="http://www.w3.org/2001/vcard-rdf/3.0#" xmlns:vCard4="http://www.w3.org/2006/vcard/ns#" xmlns:bqbiol="http://biomodels.net/biology-qualifiers/" xmlns:bqmodel="http://biomodels.net/model-qualifiers/">
            <rdf:Description rdf:about="#meta_M_cpd15561_c0">
              <bqbiol:is>
                <rdf:Bag>
                  <rdf:li rdf:resource="https://identifiers.org/AraCyc/CPD-9956"/>
                  <rdf:li rdf:resource="https://identifiers.org/BrachyCyc/CPD-9956"/>
                  <rdf:li rdf:resource="https://identifiers.org/ChlamyCyc/CPD-9956"/>
                  <rdf:li rdf:resource="https://identifiers.org/Name/Ubiquinol-8"/>
                  <rdf:li rdf:resource="https://identifiers.org/Name/ubiquinol(8)"/>
                  <rdf:li rdf:resource="https://identifiers.org/Name/ubiquinol-8"/>
                  <rdf:li rdf:resource="https://identifiers.org/smiles/COc1c(O)c(C)c(C/C=C(\C)CC/C=C(\C)CC/C=C(\C)CC/C=C(\C)CC/C=C(\C)CC/C=C(\C)CC/C=C(\C)CCC=C(C)C)c(O)c1OC"/>
                  <rdf:li rdf:resource="https://identifiers.org/bigg.metabolite/q8"/>
                  <rdf:li rdf:resource="https://identifiers.org/bigg.metabolite/q8h2"/>
                  <rdf:li rdf:resource="https://identifiers.org/biocyc/CPD-9956"/>
                  <rdf:li rdf:resource="https://identifiers.org/seed.compound/cpd15561"/>
                </rdf:Bag>
              </bqbiol:is>
            </rdf:Description>
          </rdf:RDF>
        </annotation>
      </species>
      <species metaid="meta_M_cpd11439_c0" sboTerm="SBO:0000247" id="M_cpd11439_c0" name="fa4coa_c0" compartment="c0" hasOnlySubstanceUnits="false" boundaryCondition="false" constant="false" fbc:charge="-3" fbc:chemicalFormula="C36H61N7O17P3S">
        <annotation>
          <rdf:RDF xmlns:rdf="http://www.w3.org/1999/02/22-rdf-syntax-ns#" xmlns:dcterms="http://purl.org/dc/terms/" xmlns:vCard="http://www.w3.org/2001/vcard-rdf/3.0#" xmlns:vCard4="http://www.w3.org/2006/vcard/ns#" xmlns:bqbiol="http://biomodels.net/biology-qualifiers/" xmlns:bqmodel="http://biomodels.net/model-qualifiers/">
            <rdf:Description rdf:about="#meta_M_cpd11439_c0">
              <bqbiol:is>
                <rdf:Bag>
                  <rdf:li rdf:resource="https://identifiers.org/Name/Anteiso-C15:0 CoA  Anteisopentadecanoyl-CoA"/>
                  <rdf:li rdf:resource="https://identifiers.org/Name/fa4coa"/>
                  <rdf:li rdf:resource="https://identifiers.org/seed.compound/cpd11439"/>
                </rdf:Bag>
              </bqbiol:is>
            </rdf:Description>
          </rdf:RDF>
        </annotation>
      </species>
      <species metaid="meta_M_cpd15675_c0" sboTerm="SBO:0000247" id="M_cpd15675_c0" name="1_anteisopentadecanoyl_sn_glycerol_3_phosphate_c0" compartment="c0" hasOnlySubstanceUnits="false" boundaryCondition="false" constant="false" fbc:charge="-1" fbc:chemicalFormula="C18H36O7P">
        <annotation>
          <rdf:RDF xmlns:rdf="http://www.w3.org/1999/02/22-rdf-syntax-ns#" xmlns:dcterms="http://purl.org/dc/terms/" xmlns:vCard="http://www.w3.org/2001/vcard-rdf/3.0#" xmlns:vCard4="http://www.w3.org/2006/vcard/ns#" xmlns:bqbiol="http://biomodels.net/biology-qualifiers/" xmlns:bqmodel="http://biomodels.net/model-qualifiers/">
            <rdf:Description rdf:about="#meta_M_cpd15675_c0">
              <bqbiol:is>
                <rdf:Bag>
                  <rdf:li rdf:resource="https://identifiers.org/Name/1-anteisopentadecanoyl-sn-glycerol 3-phosphate"/>
                  <rdf:li rdf:resource="https://identifiers.org/seed.compound/cpd15675"/>
                </rdf:Bag>
              </bqbiol:is>
            </rdf:Description>
          </rdf:RDF>
        </annotation>
      </species>
      <species metaid="meta_M_cpd15331_c0" sboTerm="SBO:0000247" id="M_cpd15331_c0" name="1_tetradecanoyl_sn_glycerol_3_phosphate_c0" compartment="c0" hasOnlySubstanceUnits="false" boundaryCondition="false" constant="false" fbc:charge="-2" fbc:chemicalFormula="C17H33O7P">
        <annotation>
          <rdf:RDF xmlns:rdf="http://www.w3.org/1999/02/22-rdf-syntax-ns#" xmlns:dcterms="http://purl.org/dc/terms/" xmlns:vCard="http://www.w3.org/2001/vcard-rdf/3.0#" xmlns:vCard4="http://www.w3.org/2006/vcard/ns#" xmlns:bqbiol="http://biomodels.net/biology-qualifiers/" xmlns:bqmodel="http://biomodels.net/model-qualifiers/">
            <rdf:Description rdf:about="#meta_M_cpd15331_c0">
              <bqbiol:is>
                <rdf:Bag>
                  <rdf:li rdf:resource="https://identifiers.org/EcoCyc/CPD0-2254"/>
                  <rdf:li rdf:resource="https://identifiers.org/Name/1-myristoyl-sn-glycerol 3-phosphate"/>
                  <rdf:li rdf:resource="https://identifiers.org/Name/1-myristoylglycerol 3-phosphate"/>
                  <rdf:li rdf:resource="https://identifiers.org/Name/1-tetradecanoyl-sn-glycerol 3-phosphate"/>
                  <rdf:li rdf:resource="https://identifiers.org/iAF1260/1tdecg3p"/>
                  <rdf:li rdf:resource="https://identifiers.org/iMA945/1tdecg3p"/>
                  <rdf:li rdf:resource="https://identifiers.org/smiles/CCCCCCCCCCCCCC(=O)OC[C@@H](O)COP(=O)([O-])[O-]"/>
                  <rdf:li rdf:resource="https://identifiers.org/bigg.metabolite/1tdecg3p"/>
                  <rdf:li rdf:resource="https://identifiers.org/biocyc/CPD-18379"/>
                  <rdf:li rdf:resource="https://identifiers.org/biocyc/CPD0-2254"/>
                  <rdf:li rdf:resource="https://identifiers.org/seed.compound/cpd15331"/>
                </rdf:Bag>
              </bqbiol:is>
            </rdf:Description>
          </rdf:RDF>
        </annotation>
      </species>
      <species metaid="meta_M_cpd15522_c0" sboTerm="SBO:0000247" id="M_cpd15522_c0" name="1_2_ditetradecanoyl_sn_glycerol_3_phosphate_c0" compartment="c0" hasOnlySubstanceUnits="false" boundaryCondition="false" constant="false" fbc:charge="-1" fbc:chemicalFormula="C31H60O8P">
        <annotation>
          <rdf:RDF xmlns:rdf="http://www.w3.org/1999/02/22-rdf-syntax-ns#" xmlns:dcterms="http://purl.org/dc/terms/" xmlns:vCard="http://www.w3.org/2001/vcard-rdf/3.0#" xmlns:vCard4="http://www.w3.org/2006/vcard/ns#" xmlns:bqbiol="http://biomodels.net/biology-qualifiers/" xmlns:bqmodel="http://biomodels.net/model-qualifiers/">
            <rdf:Description rdf:about="#meta_M_cpd15522_c0">
              <bqbiol:is>
                <rdf:Bag>
                  <rdf:li rdf:resource="https://identifiers.org/Name/1,2-ditetradecanoyl-sn-glycerol 3-phosphate"/>
                  <rdf:li rdf:resource="https://identifiers.org/iAF1260/pa140"/>
                  <rdf:li rdf:resource="https://identifiers.org/iMA945/pa140"/>
                  <rdf:li rdf:resource="https://identifiers.org/bigg.metabolite/pa140"/>
                  <rdf:li rdf:resource="https://identifiers.org/seed.compound/cpd15522"/>
                </rdf:Bag>
              </bqbiol:is>
            </rdf:Description>
          </rdf:RDF>
        </annotation>
      </species>
      <species metaid="meta_M_cpd15682_c0" sboTerm="SBO:0000247" id="M_cpd15682_c0" name="1_2_diisohexadecanoyl_sn_glycerol_3_phosphate_c0" compartment="c0" hasOnlySubstanceUnits="false" boundaryCondition="false" constant="false" fbc:charge="-1" fbc:chemicalFormula="C35H68O8P">
        <annotation>
          <rdf:RDF xmlns:rdf="http://www.w3.org/1999/02/22-rdf-syntax-ns#" xmlns:dcterms="http://purl.org/dc/terms/" xmlns:vCard="http://www.w3.org/2001/vcard-rdf/3.0#" xmlns:vCard4="http://www.w3.org/2006/vcard/ns#" xmlns:bqbiol="http://biomodels.net/biology-qualifiers/" xmlns:bqmodel="http://biomodels.net/model-qualifiers/">
            <rdf:Description rdf:about="#meta_M_cpd15682_c0">
              <bqbiol:is>
                <rdf:Bag>
                  <rdf:li rdf:resource="https://identifiers.org/Name/1,2-diisohexadecanoyl-sn-glycerol 3-phosphate"/>
                  <rdf:li rdf:resource="https://identifiers.org/seed.compound/cpd15682"/>
                </rdf:Bag>
              </bqbiol:is>
            </rdf:Description>
          </rdf:RDF>
        </annotation>
      </species>
      <species metaid="meta_M_cpd00112_c0" sboTerm="SBO:0000247" id="M_cpd00112_c0" name="CMP_N_acetylneuraminate_c0" compartment="c0" hasOnlySubstanceUnits="false" boundaryCondition="false" constant="false" fbc:charge="-2" fbc:chemicalFormula="C20H29N4O16P">
        <annotation>
          <rdf:RDF xmlns:rdf="http://www.w3.org/1999/02/22-rdf-syntax-ns#" xmlns:dcterms="http://purl.org/dc/terms/" xmlns:vCard="http://www.w3.org/2001/vcard-rdf/3.0#" xmlns:vCard4="http://www.w3.org/2006/vcard/ns#" xmlns:bqbiol="http://biomodels.net/biology-qualifiers/" xmlns:bqmodel="http://biomodels.net/model-qualifiers/">
            <rdf:Description rdf:about="#meta_M_cpd00112_c0">
              <bqbiol:is>
                <rdf:Bag>
                  <rdf:li rdf:resource="https://identifiers.org/BrachyCyc/CMP-N-ACETYL-NEURAMINATE"/>
                  <rdf:li rdf:resource="https://identifiers.org/MaizeCyc/CMP-N-ACETYL-NEURAMINATE"/>
                  <rdf:li rdf:resource="https://identifiers.org/Name/CMP-N-acetyl-beta-neuraminate"/>
                  <rdf:li rdf:resource="https://identifiers.org/Name/CMP-N-acetylneuraminate"/>
                  <rdf:li rdf:resource="https://identifiers.org/Name/CMP-N-acetylneuraminic acid"/>
                  <rdf:li rdf:resource="https://identifiers.org/Name/cytidine monophosphate N-acetyl-beta-neuraminate"/>
                  <rdf:li rdf:resource="https://identifiers.org/Name/cytidine monophosphate N-acetyl-beta-neuraminic acid"/>
                  <rdf:li rdf:resource="https://identifiers.org/Name/cytidine monophosphate N-acetylneuraminate"/>
                  <rdf:li rdf:resource="https://identifiers.org/Name/cytidine monophosphate N-acetylneuraminic acid"/>
                  <rdf:li rdf:resource="https://identifiers.org/smiles/CC(=O)N[C@@H]1[C@@H](O)C[C@@](OP(=O)([O-])OC[C@H]2O[C@@H](n3ccc(N)nc3=O)[C@H](O)[C@@H]2O)(C(=O)[O-])O[C@H]1[C@H](O)[C@H](O)CO"/>
                  <rdf:li rdf:resource="https://identifiers.org/bigg.metabolite/cmpacna"/>
                  <rdf:li rdf:resource="https://identifiers.org/biocyc/CMP-N-ACETYL-NEURAMINATE"/>
                  <rdf:li rdf:resource="https://identifiers.org/kegg.compound/C00128"/>
                  <rdf:li rdf:resource="https://identifiers.org/kegg.compound/G10616"/>
                  <rdf:li rdf:resource="https://identifiers.org/seed.compound/cpd00112"/>
                </rdf:Bag>
              </bqbiol:is>
            </rdf:Description>
          </rdf:RDF>
        </annotation>
      </species>
      <species metaid="meta_M_cpd03658_c0" sboTerm="SBO:0000247" id="M_cpd03658_c0" name="GT1a_c0" compartment="c0" hasOnlySubstanceUnits="false" boundaryCondition="false" constant="false" fbc:charge="-3" fbc:chemicalFormula="C78H127N5O47R">
        <annotation>
          <rdf:RDF xmlns:rdf="http://www.w3.org/1999/02/22-rdf-syntax-ns#" xmlns:dcterms="http://purl.org/dc/terms/" xmlns:vCard="http://www.w3.org/2001/vcard-rdf/3.0#" xmlns:vCard4="http://www.w3.org/2006/vcard/ns#" xmlns:bqbiol="http://biomodels.net/biology-qualifiers/" xmlns:bqmodel="http://biomodels.net/model-qualifiers/">
            <rdf:Description rdf:about="#meta_M_cpd03658_c0">
              <bqbiol:is>
                <rdf:Bag>
                  <rdf:li rdf:resource="https://identifiers.org/Name/GT1a"/>
                  <rdf:li rdf:resource="https://identifiers.org/Name/Ganglioside-GT1a"/>
                  <rdf:li rdf:resource="https://identifiers.org/Name/Neu5Ac-alpha2-&gt;8Neu5Ac-alpha2-&gt;3Gal-beta1-&gt;3GalNAc-beta1-&gt;4(Neu5Ac- alpha2-&gt;3)Gal-beta1-&gt;4Glc-beta1-&gt;1&apos;Cer"/>
                  <rdf:li rdf:resource="https://identifiers.org/Name/Neu5Ac-alpha2-&gt;8Neu5Ac-alpha2-&gt;3Gal-beta1-&gt;3GalNAc-beta1-&gt;4(Neu5Ac- alpha2-&gt;3)LacCer"/>
                  <rdf:li rdf:resource="https://identifiers.org/Name/Neu5Ac-alpha2-&gt;8Neu5Ac-alpha2-&gt;3Gal-beta1-&gt;3GalNAc-beta1-&gt;4(Neu5Ac-alpha2-&gt;3)Gal-beta1-&gt;4Glc-beta1-&gt;1&apos;Cer"/>
                  <rdf:li rdf:resource="https://identifiers.org/Name/Neu5Ac-alpha2-&gt;8Neu5Ac-alpha2-&gt;3Gal-beta1-&gt;3GalNAc-beta1-&gt;4(Neu5Ac-alpha2-&gt;3)LacCer"/>
                  <rdf:li rdf:resource="https://identifiers.org/smiles/*C(=O)N[C@@H](CO[C@@H]1O[C@H](CO)[C@@H](O[C@@H]2O[C@H](CO)[C@H](O[C@@H]3O[C@H](CO)[C@H](O)[C@H](O[C@@H]4O[C@H](CO)[C@H](O)[C@H](O[C@]5(C(=O)[O-])C[C@H](O)[C@@H](NC(C)=O)[C@H]([C@H](O)[C@@H](CO)O[C@]6(C(=O)[O-])C[C@H](O)[C@@H](NC(C)=O)[C@H]([C@H](O)[C@H](O)CO)O6)O5)[C@H]4O)[C@H]3NC(C)=O)[C@H](O[C@]3(C(=O)[O-])C[C@H](O)[C@@H](NC(C)=O)[C@H]([C@H](O)[C@H](O)CO)O3)[C@H]2O)[C@H](O)[C@H]1O)[C@H](O)/C=C/CCCCCCCCCCCCC"/>
                  <rdf:li rdf:resource="https://identifiers.org/biocyc/Ganglioside-GT1a"/>
                  <rdf:li rdf:resource="https://identifiers.org/kegg.compound/C06138"/>
                  <rdf:li rdf:resource="https://identifiers.org/kegg.compound/G00112"/>
                  <rdf:li rdf:resource="https://identifiers.org/seed.compound/cpd03658"/>
                </rdf:Bag>
              </bqbiol:is>
            </rdf:Description>
          </rdf:RDF>
        </annotation>
      </species>
      <species metaid="meta_M_cpd03659_c0" sboTerm="SBO:0000247" id="M_cpd03659_c0" name="GQ1_c0" compartment="c0" hasOnlySubstanceUnits="false" boundaryCondition="false" constant="false" fbc:charge="-4" fbc:chemicalFormula="C89H143N6O55R">
        <annotation>
          <rdf:RDF xmlns:rdf="http://www.w3.org/1999/02/22-rdf-syntax-ns#" xmlns:dcterms="http://purl.org/dc/terms/" xmlns:vCard="http://www.w3.org/2001/vcard-rdf/3.0#" xmlns:vCard4="http://www.w3.org/2006/vcard/ns#" xmlns:bqbiol="http://biomodels.net/biology-qualifiers/" xmlns:bqmodel="http://biomodels.net/model-qualifiers/">
            <rdf:Description rdf:about="#meta_M_cpd03659_c0">
              <bqbiol:is>
                <rdf:Bag>
                  <rdf:li rdf:resource="https://identifiers.org/Name/GQ1"/>
                  <rdf:li rdf:resource="https://identifiers.org/Name/Ganglioside-GQ1b"/>
                  <rdf:li rdf:resource="https://identifiers.org/Name/Neu5Ac-alpha2-&gt;8Neu5Ac-alpha2-&gt;3Gal-beta1-&gt;3GalNAc-beta1-&gt;4(Neu5Ac- alpha2-&gt;8Neu5Ac-alpha2-&gt;3)Gal-beta1-&gt;4Glc-beta1-&gt;1&apos;Cer"/>
                  <rdf:li rdf:resource="https://identifiers.org/Name/Neu5Ac-alpha2-&gt;8Neu5Ac-alpha2-&gt;3Gal-beta1-&gt;3GalNAc-beta1-&gt;4(Neu5Ac- alpha2-&gt;8Neu5Ac-alpha2-&gt;3)LacCer"/>
                  <rdf:li rdf:resource="https://identifiers.org/Name/Neu5Ac-alpha2-&gt;8Neu5Ac-alpha2-&gt;3Gal-beta1-&gt;3GalNAc-beta1-&gt;4(Neu5Ac-alpha2-&gt;8Neu5Ac-alpha2-&gt;3)Gal-beta1-&gt;4Glc-beta1-&gt;1&apos;Cer"/>
                  <rdf:li rdf:resource="https://identifiers.org/Name/Neu5Ac-alpha2-&gt;8Neu5Ac-alpha2-&gt;3Gal-beta1-&gt;3GalNAc-beta1-&gt;4(Neu5Ac-alpha2-&gt;8Neu5Ac-alpha2-&gt;3)LacCer"/>
                  <rdf:li rdf:resource="https://identifiers.org/smiles/*C(=O)N[C@@H](CO[C@@H]1O[C@H](CO)[C@@H](O[C@@H]2O[C@H](CO)[C@H](O[C@@H]3O[C@H](CO)[C@H](O)[C@H](O[C@@H]4O[C@H](CO)[C@H](O)[C@H](O[C@]5(C(=O)[O-])C[C@H](O)[C@@H](NC(C)=O)[C@H]([C@H](O)[C@@H](CO)O[C@]6(C(=O)[O-])C[C@H](O)[C@@H](NC(C)=O)[C@H]([C@H](O)[C@H](O)CO)O6)O5)[C@H]4O)[C@H]3NC(C)=O)[C@H](O[C@]3(C(=O)[O-])C[C@H](O)[C@@H](NC(C)=O)[C@H]([C@H](O)[C@@H](CO)O[C@]4(C(=O)[O-])C[C@H](O)[C@@H](NC(C)=O)[C@H]([C@H](O)[C@H](O)CO)O4)O3)[C@H]2O)[C@H](O)[C@H]1O)[C@H](O)/C=C/CCCCCCCCCCCCC"/>
                  <rdf:li rdf:resource="https://identifiers.org/biocyc/Ganglioside-GQ1b"/>
                  <rdf:li rdf:resource="https://identifiers.org/kegg.compound/C06139"/>
                  <rdf:li rdf:resource="https://identifiers.org/seed.compound/cpd03659"/>
                </rdf:Bag>
              </bqbiol:is>
            </rdf:Description>
          </rdf:RDF>
        </annotation>
      </species>
      <species metaid="meta_M_cpd00350_c0" sboTerm="SBO:0000247" id="M_cpd00350_c0" name="Farnesyldiphosphate_c0" compartment="c0" hasOnlySubstanceUnits="false" boundaryCondition="false" constant="false" fbc:charge="-2" fbc:chemicalFormula="C15H26O7P2">
        <annotation>
          <rdf:RDF xmlns:rdf="http://www.w3.org/1999/02/22-rdf-syntax-ns#" xmlns:dcterms="http://purl.org/dc/terms/" xmlns:vCard="http://www.w3.org/2001/vcard-rdf/3.0#" xmlns:vCard4="http://www.w3.org/2006/vcard/ns#" xmlns:bqbiol="http://biomodels.net/biology-qualifiers/" xmlns:bqmodel="http://biomodels.net/model-qualifiers/">
            <rdf:Description rdf:about="#meta_M_cpd00350_c0">
              <bqbiol:is>
                <rdf:Bag>
                  <rdf:li rdf:resource="https://identifiers.org/AraCyc/FARNESYL-PP"/>
                  <rdf:li rdf:resource="https://identifiers.org/BrachyCyc/FARNESYL-PP"/>
                  <rdf:li rdf:resource="https://identifiers.org/Name/(2E,6E)-Farnesyl diphosphate"/>
                  <rdf:li rdf:resource="https://identifiers.org/Name/(2E,6E)-farnesyl diphosphate"/>
                  <rdf:li rdf:resource="https://identifiers.org/Name/(E,E)-farnesyl diphosphate"/>
                  <rdf:li rdf:resource="https://identifiers.org/Name/2-trans,6-trans-Farnesyl diphosphate"/>
                  <rdf:li rdf:resource="https://identifiers.org/Name/2-trans,6-trans-farnesyl diphosphate"/>
                  <rdf:li rdf:resource="https://identifiers.org/Name/C15-PP"/>
                  <rdf:li rdf:resource="https://identifiers.org/Name/FPP"/>
                  <rdf:li rdf:resource="https://identifiers.org/Name/Farnesyl diphosphate"/>
                  <rdf:li rdf:resource="https://identifiers.org/Name/Farnesyl pyrophosphate"/>
                  <rdf:li rdf:resource="https://identifiers.org/Name/Farnesyldiphosphate"/>
                  <rdf:li rdf:resource="https://identifiers.org/Name/all-trans-farnesyl diphosphate"/>
                  <rdf:li rdf:resource="https://identifiers.org/Name/farnesyl diphosphate"/>
                  <rdf:li rdf:resource="https://identifiers.org/Name/farnesyl pyrophosphate"/>
                  <rdf:li rdf:resource="https://identifiers.org/Name/farnesyl-PP"/>
                  <rdf:li rdf:resource="https://identifiers.org/Name/omega,E,E-farnesyl diphosphate"/>
                  <rdf:li rdf:resource="https://identifiers.org/Name/trans, trans-farnesyl diphosphate"/>
                  <rdf:li rdf:resource="https://identifiers.org/Name/trans,trans-Farnesyl diphosphate"/>
                  <rdf:li rdf:resource="https://identifiers.org/smiles/CC(C)=CCC/C(C)=C/CC/C(C)=C/COP(=O)([O-])OP(=O)([O-])O"/>
                  <rdf:li rdf:resource="https://identifiers.org/bigg.metabolite/frdp"/>
                  <rdf:li rdf:resource="https://identifiers.org/biocyc/FARNESYL-PP"/>
                  <rdf:li rdf:resource="https://identifiers.org/kegg.compound/C00448"/>
                  <rdf:li rdf:resource="https://identifiers.org/seed.compound/cpd00350"/>
                </rdf:Bag>
              </bqbiol:is>
            </rdf:Description>
          </rdf:RDF>
        </annotation>
      </species>
      <species metaid="meta_M_cpd00289_c0" sboTerm="SBO:0000247" id="M_cpd00289_c0" name="Geranylgeranyl_diphosphate_c0" compartment="c0" hasOnlySubstanceUnits="false" boundaryCondition="false" constant="false" fbc:charge="-2" fbc:chemicalFormula="C20H34O7P2">
        <annotation>
          <rdf:RDF xmlns:rdf="http://www.w3.org/1999/02/22-rdf-syntax-ns#" xmlns:dcterms="http://purl.org/dc/terms/" xmlns:vCard="http://www.w3.org/2001/vcard-rdf/3.0#" xmlns:vCard4="http://www.w3.org/2006/vcard/ns#" xmlns:bqbiol="http://biomodels.net/biology-qualifiers/" xmlns:bqmodel="http://biomodels.net/model-qualifiers/">
            <rdf:Description rdf:about="#meta_M_cpd00289_c0">
              <bqbiol:is>
                <rdf:Bag>
                  <rdf:li rdf:resource="https://identifiers.org/AraCyc/GERANYLGERANYL-PP"/>
                  <rdf:li rdf:resource="https://identifiers.org/BrachyCyc/GERANYLGERANYL-PP"/>
                  <rdf:li rdf:resource="https://identifiers.org/Name/(2E,6E,10E)-3,7,11,15-Tetramethylhexadeca-2,6,10,14-tetraen-1-yl diphosphate"/>
                  <rdf:li rdf:resource="https://identifiers.org/Name/(2E,6E,10E)-3,7,11,15-tetramethylhexadeca-2,6,10,14-tetraen-1-yl diphosphate"/>
                  <rdf:li rdf:resource="https://identifiers.org/Name/(2E,6E,10E)-geranylgeranyl diphosphate"/>
                  <rdf:li rdf:resource="https://identifiers.org/Name/2-trans,6-trans,10-trans-geranylgeranyl diphosphate"/>
                  <rdf:li rdf:resource="https://identifiers.org/Name/GGPP"/>
                  <rdf:li rdf:resource="https://identifiers.org/Name/Geranylgeranyl diphosphate"/>
                  <rdf:li rdf:resource="https://identifiers.org/Name/Geranylgeranyl pyrophosphate"/>
                  <rdf:li rdf:resource="https://identifiers.org/Name/all-trans-Geranylgeranyl diphosphate"/>
                  <rdf:li rdf:resource="https://identifiers.org/Name/all-trans-Geranylgeranyl pyrophosphate"/>
                  <rdf:li rdf:resource="https://identifiers.org/Name/all-trans-geranyl-geranyl diphosphate"/>
                  <rdf:li rdf:resource="https://identifiers.org/Name/all-trans-geranyl-geranyl-pp"/>
                  <rdf:li rdf:resource="https://identifiers.org/Name/all-trans-geranylgeranyl diphosphate"/>
                  <rdf:li rdf:resource="https://identifiers.org/Name/geranylgeranyl diphosphate"/>
                  <rdf:li rdf:resource="https://identifiers.org/Name/geranylgeranyl-PP"/>
                  <rdf:li rdf:resource="https://identifiers.org/Name/omega,E,E,E-geranylgeranyl diphosphate"/>
                  <rdf:li rdf:resource="https://identifiers.org/smiles/CC(C)=CCC/C(C)=C/CC/C(C)=C/CC/C(C)=C/COP(=O)([O-])OP(=O)([O-])O"/>
                  <rdf:li rdf:resource="https://identifiers.org/bigg.metabolite/ggdp"/>
                  <rdf:li rdf:resource="https://identifiers.org/biocyc/GERANYLGERANYL-PP"/>
                  <rdf:li rdf:resource="https://identifiers.org/kegg.compound/C00353"/>
                  <rdf:li rdf:resource="https://identifiers.org/seed.compound/cpd00289"/>
                </rdf:Bag>
              </bqbiol:is>
            </rdf:Description>
          </rdf:RDF>
        </annotation>
      </species>
      <species metaid="meta_M_cpd00123_c0" sboTerm="SBO:0000247" id="M_cpd00123_c0" name="3_Methyl_2_oxobutanoate_c0" compartment="c0" hasOnlySubstanceUnits="false" boundaryCondition="false" constant="false" fbc:charge="-1" fbc:chemicalFormula="C5H7O3">
        <annotation>
          <rdf:RDF xmlns:rdf="http://www.w3.org/1999/02/22-rdf-syntax-ns#" xmlns:dcterms="http://purl.org/dc/terms/" xmlns:vCard="http://www.w3.org/2001/vcard-rdf/3.0#" xmlns:vCard4="http://www.w3.org/2006/vcard/ns#" xmlns:bqbiol="http://biomodels.net/biology-qualifiers/" xmlns:bqmodel="http://biomodels.net/model-qualifiers/">
            <rdf:Description rdf:about="#meta_M_cpd00123_c0">
              <bqbiol:is>
                <rdf:Bag>
                  <rdf:li rdf:resource="https://identifiers.org/AraCyc/2-KETO-ISOVALERATE"/>
                  <rdf:li rdf:resource="https://identifiers.org/BrachyCyc/2-KETO-ISOVALERATE"/>
                  <rdf:li rdf:resource="https://identifiers.org/Name/2-Keto-3-methylbutyric acid"/>
                  <rdf:li rdf:resource="https://identifiers.org/Name/2-Ketovaline"/>
                  <rdf:li rdf:resource="https://identifiers.org/Name/2-Oxo-3-methylbutanoate"/>
                  <rdf:li rdf:resource="https://identifiers.org/Name/2-Oxoisopentanoate"/>
                  <rdf:li rdf:resource="https://identifiers.org/Name/2-Oxoisovalerate"/>
                  <rdf:li rdf:resource="https://identifiers.org/Name/2-keto-3-methylbutyric acid"/>
                  <rdf:li rdf:resource="https://identifiers.org/Name/2-keto-isovalerate"/>
                  <rdf:li rdf:resource="https://identifiers.org/Name/2-ketovaline"/>
                  <rdf:li rdf:resource="https://identifiers.org/Name/2-oxo-3-methylbutanoate"/>
                  <rdf:li rdf:resource="https://identifiers.org/Name/2-oxoisopentanoate"/>
                  <rdf:li rdf:resource="https://identifiers.org/Name/2-oxoisovalerate"/>
                  <rdf:li rdf:resource="https://identifiers.org/Name/3-Methyl-2-oxobutanoate"/>
                  <rdf:li rdf:resource="https://identifiers.org/Name/3-Methyl-2-oxobutanoic acid"/>
                  <rdf:li rdf:resource="https://identifiers.org/Name/3-Methyl-2-oxobutyric acid"/>
                  <rdf:li rdf:resource="https://identifiers.org/Name/3-methyl-2-oxobutanoate"/>
                  <rdf:li rdf:resource="https://identifiers.org/Name/3-methyl-2-oxobutyrate"/>
                  <rdf:li rdf:resource="https://identifiers.org/Name/3MOB"/>
                  <rdf:li rdf:resource="https://identifiers.org/Name/alpha-Ketovaline"/>
                  <rdf:li rdf:resource="https://identifiers.org/Name/alpha-keto-isovalerate"/>
                  <rdf:li rdf:resource="https://identifiers.org/Name/alpha-keto-isovaleric acid"/>
                  <rdf:li rdf:resource="https://identifiers.org/Name/alpha-keto-valine"/>
                  <rdf:li rdf:resource="https://identifiers.org/Name/alpha-ketoisopentanoic acid"/>
                  <rdf:li rdf:resource="https://identifiers.org/Name/alpha-ketovaline"/>
                  <rdf:li rdf:resource="https://identifiers.org/Name/alpha-oxoisovalerate"/>
                  <rdf:li rdf:resource="https://identifiers.org/smiles/CC(C)C(=O)C(=O)[O-]"/>
                  <rdf:li rdf:resource="https://identifiers.org/bigg.metabolite/3mob"/>
                  <rdf:li rdf:resource="https://identifiers.org/biocyc/2-KETO-ISOVALERATE"/>
                  <rdf:li rdf:resource="https://identifiers.org/kegg.compound/C00141"/>
                  <rdf:li rdf:resource="https://identifiers.org/seed.compound/cpd00123"/>
                </rdf:Bag>
              </bqbiol:is>
            </rdf:Description>
          </rdf:RDF>
        </annotation>
      </species>
      <species metaid="meta_M_cpd11432_c0" sboTerm="SBO:0000247" id="M_cpd11432_c0" name="fa11coa_c0" compartment="c0" hasOnlySubstanceUnits="false" boundaryCondition="false" constant="false" fbc:charge="-3" fbc:chemicalFormula="C38H65N7O17P3S">
        <annotation>
          <rdf:RDF xmlns:rdf="http://www.w3.org/1999/02/22-rdf-syntax-ns#" xmlns:dcterms="http://purl.org/dc/terms/" xmlns:vCard="http://www.w3.org/2001/vcard-rdf/3.0#" xmlns:vCard4="http://www.w3.org/2006/vcard/ns#" xmlns:bqbiol="http://biomodels.net/biology-qualifiers/" xmlns:bqmodel="http://biomodels.net/model-qualifiers/">
            <rdf:Description rdf:about="#meta_M_cpd11432_c0">
              <bqbiol:is>
                <rdf:Bag>
                  <rdf:li rdf:resource="https://identifiers.org/Name/Iso-C17:0 CoA  Isoheptadecanoyl-CoA"/>
                  <rdf:li rdf:resource="https://identifiers.org/Name/fa11coa"/>
                  <rdf:li rdf:resource="https://identifiers.org/seed.compound/cpd11432"/>
                </rdf:Bag>
              </bqbiol:is>
            </rdf:Description>
          </rdf:RDF>
        </annotation>
      </species>
      <species metaid="meta_M_cpd15671_c0" sboTerm="SBO:0000247" id="M_cpd15671_c0" name="1_isoheptadecanoyl_sn_glycerol_3_phosphate_c0" compartment="c0" hasOnlySubstanceUnits="false" boundaryCondition="false" constant="false" fbc:charge="-1" fbc:chemicalFormula="C20H40O7P">
        <annotation>
          <rdf:RDF xmlns:rdf="http://www.w3.org/1999/02/22-rdf-syntax-ns#" xmlns:dcterms="http://purl.org/dc/terms/" xmlns:vCard="http://www.w3.org/2001/vcard-rdf/3.0#" xmlns:vCard4="http://www.w3.org/2006/vcard/ns#" xmlns:bqbiol="http://biomodels.net/biology-qualifiers/" xmlns:bqmodel="http://biomodels.net/model-qualifiers/">
            <rdf:Description rdf:about="#meta_M_cpd15671_c0">
              <bqbiol:is>
                <rdf:Bag>
                  <rdf:li rdf:resource="https://identifiers.org/Name/1-isoheptadecanoyl-sn-glycerol 3-phosphate"/>
                  <rdf:li rdf:resource="https://identifiers.org/seed.compound/cpd15671"/>
                </rdf:Bag>
              </bqbiol:is>
            </rdf:Description>
          </rdf:RDF>
        </annotation>
      </species>
      <species metaid="meta_M_cpd00171_c0" sboTerm="SBO:0000247" id="M_cpd00171_c0" name="D_Ribulose5_phosphate_c0" compartment="c0" hasOnlySubstanceUnits="false" boundaryCondition="false" constant="false" fbc:charge="-2" fbc:chemicalFormula="C5H9O8P">
        <annotation>
          <rdf:RDF xmlns:rdf="http://www.w3.org/1999/02/22-rdf-syntax-ns#" xmlns:dcterms="http://purl.org/dc/terms/" xmlns:vCard="http://www.w3.org/2001/vcard-rdf/3.0#" xmlns:vCard4="http://www.w3.org/2006/vcard/ns#" xmlns:bqbiol="http://biomodels.net/biology-qualifiers/" xmlns:bqmodel="http://biomodels.net/model-qualifiers/">
            <rdf:Description rdf:about="#meta_M_cpd00171_c0">
              <bqbiol:is>
                <rdf:Bag>
                  <rdf:li rdf:resource="https://identifiers.org/AraCyc/RIBULOSE-5P"/>
                  <rdf:li rdf:resource="https://identifiers.org/BrachyCyc/RIBULOSE-5P"/>
                  <rdf:li rdf:resource="https://identifiers.org/Name/D-Ribulose 5-phosphate"/>
                  <rdf:li rdf:resource="https://identifiers.org/Name/D-Ribulose5-phosphate"/>
                  <rdf:li rdf:resource="https://identifiers.org/Name/D-ribulose 5-phosphate"/>
                  <rdf:li rdf:resource="https://identifiers.org/Name/D-ribulose-5-P"/>
                  <rdf:li rdf:resource="https://identifiers.org/Name/ribulose-5P"/>
                  <rdf:li rdf:resource="https://identifiers.org/smiles/O=C(CO)[C@H](O)[C@H](O)COP(=O)([O-])[O-]"/>
                  <rdf:li rdf:resource="https://identifiers.org/bigg.metabolite/ru5p__D"/>
                  <rdf:li rdf:resource="https://identifiers.org/biocyc/RIBULOSE-5P"/>
                  <rdf:li rdf:resource="https://identifiers.org/kegg.compound/C00199"/>
                  <rdf:li rdf:resource="https://identifiers.org/seed.compound/cpd00171"/>
                </rdf:Bag>
              </bqbiol:is>
            </rdf:Description>
          </rdf:RDF>
        </annotation>
      </species>
      <species metaid="meta_M_cpd00047_c0" sboTerm="SBO:0000247" id="M_cpd00047_c0" name="Formate_c0" compartment="c0" hasOnlySubstanceUnits="false" boundaryCondition="false" constant="false" fbc:charge="-1" fbc:chemicalFormula="CHO2">
        <annotation>
          <rdf:RDF xmlns:rdf="http://www.w3.org/1999/02/22-rdf-syntax-ns#" xmlns:dcterms="http://purl.org/dc/terms/" xmlns:vCard="http://www.w3.org/2001/vcard-rdf/3.0#" xmlns:vCard4="http://www.w3.org/2006/vcard/ns#" xmlns:bqbiol="http://biomodels.net/biology-qualifiers/" xmlns:bqmodel="http://biomodels.net/model-qualifiers/">
            <rdf:Description rdf:about="#meta_M_cpd00047_c0">
              <bqbiol:is>
                <rdf:Bag>
                  <rdf:li rdf:resource="https://identifiers.org/AraCyc/FORMATE"/>
                  <rdf:li rdf:resource="https://identifiers.org/BrachyCyc/FORMATE"/>
                  <rdf:li rdf:resource="https://identifiers.org/Name/FORM"/>
                  <rdf:li rdf:resource="https://identifiers.org/Name/Formate"/>
                  <rdf:li rdf:resource="https://identifiers.org/Name/Formic acid"/>
                  <rdf:li rdf:resource="https://identifiers.org/Name/Methanoic acid"/>
                  <rdf:li rdf:resource="https://identifiers.org/Name/formate"/>
                  <rdf:li rdf:resource="https://identifiers.org/Name/formic acid"/>
                  <rdf:li rdf:resource="https://identifiers.org/smiles/O=C[O-]"/>
                  <rdf:li rdf:resource="https://identifiers.org/bigg.metabolite/for"/>
                  <rdf:li rdf:resource="https://identifiers.org/biocyc/FORMATE"/>
                  <rdf:li rdf:resource="https://identifiers.org/kegg.compound/C00058"/>
                  <rdf:li rdf:resource="https://identifiers.org/seed.compound/cpd00047"/>
                </rdf:Bag>
              </bqbiol:is>
            </rdf:Description>
          </rdf:RDF>
        </annotation>
      </species>
      <species metaid="meta_M_cpd11225_c0" sboTerm="SBO:0000247" id="M_cpd11225_c0" name="3_4_dihydroxy_2_butanone4_phosphate_c0" compartment="c0" hasOnlySubstanceUnits="false" boundaryCondition="false" constant="false" fbc:charge="-2" fbc:chemicalFormula="C4H7O6P">
        <annotation>
          <rdf:RDF xmlns:rdf="http://www.w3.org/1999/02/22-rdf-syntax-ns#" xmlns:dcterms="http://purl.org/dc/terms/" xmlns:vCard="http://www.w3.org/2001/vcard-rdf/3.0#" xmlns:vCard4="http://www.w3.org/2006/vcard/ns#" xmlns:bqbiol="http://biomodels.net/biology-qualifiers/" xmlns:bqmodel="http://biomodels.net/model-qualifiers/">
            <rdf:Description rdf:about="#meta_M_cpd11225_c0">
              <bqbiol:is>
                <rdf:Bag>
                  <rdf:li rdf:resource="https://identifiers.org/AraCyc/DIHYDROXY-BUTANONE-P"/>
                  <rdf:li rdf:resource="https://identifiers.org/BrachyCyc/DIHYDROXY-BUTANONE-P"/>
                  <rdf:li rdf:resource="https://identifiers.org/Name/1-Deoxy-L-glycero-tetrulose 4-phosphate"/>
                  <rdf:li rdf:resource="https://identifiers.org/Name/1-deoxy-L-glycero-tetrulose 4-phosphate"/>
                  <rdf:li rdf:resource="https://identifiers.org/Name/2-Hydroxy-3-oxobutyl phosphate"/>
                  <rdf:li rdf:resource="https://identifiers.org/Name/3,4-Dihydroxy-2-butanone 4-phosphate"/>
                  <rdf:li rdf:resource="https://identifiers.org/Name/3,4-dihydroxy-2-butanone 4-phosphate"/>
                  <rdf:li rdf:resource="https://identifiers.org/Name/3,4-dihydroxy-2-butanone-4-P"/>
                  <rdf:li rdf:resource="https://identifiers.org/Name/3,4-dihydroxy-2-butanone-4-phosphate"/>
                  <rdf:li rdf:resource="https://identifiers.org/Name/3-4-dihydroxy-2-butanone4-phosphate"/>
                  <rdf:li rdf:resource="https://identifiers.org/Name/L-3,4-Dihydroxybutan-2-one 4-phosphate"/>
                  <rdf:li rdf:resource="https://identifiers.org/Name/L-3,4-dihydroxybutan-2-one-4-phosphate"/>
                  <rdf:li rdf:resource="https://identifiers.org/Name/tetrolose phosphate"/>
                  <rdf:li rdf:resource="https://identifiers.org/smiles/CC(=O)[C@H](O)COP(=O)([O-])[O-]"/>
                  <rdf:li rdf:resource="https://identifiers.org/bigg.metabolite/db4p"/>
                  <rdf:li rdf:resource="https://identifiers.org/biocyc/DIHYDROXY-BUTANONE-P"/>
                  <rdf:li rdf:resource="https://identifiers.org/kegg.compound/C15556"/>
                  <rdf:li rdf:resource="https://identifiers.org/seed.compound/cpd11225"/>
                </rdf:Bag>
              </bqbiol:is>
            </rdf:Description>
          </rdf:RDF>
        </annotation>
      </species>
      <species metaid="meta_M_cpd11536_c0" sboTerm="SBO:0000247" id="M_cpd11536_c0" name="11_methyl_dodecanoyl_ACP_c0" compartment="c0" hasOnlySubstanceUnits="false" boundaryCondition="false" constant="false" fbc:charge="-1" fbc:chemicalFormula="C24H45N2O8PRS">
        <annotation>
          <rdf:RDF xmlns:rdf="http://www.w3.org/1999/02/22-rdf-syntax-ns#" xmlns:dcterms="http://purl.org/dc/terms/" xmlns:vCard="http://www.w3.org/2001/vcard-rdf/3.0#" xmlns:vCard4="http://www.w3.org/2006/vcard/ns#" xmlns:bqbiol="http://biomodels.net/biology-qualifiers/" xmlns:bqmodel="http://biomodels.net/model-qualifiers/">
            <rdf:Description rdf:about="#meta_M_cpd11536_c0">
              <bqbiol:is>
                <rdf:Bag>
                  <rdf:li rdf:resource="https://identifiers.org/Name/11-methyl-dodecanoyl-ACP"/>
                  <rdf:li rdf:resource="https://identifiers.org/seed.compound/cpd11536"/>
                </rdf:Bag>
              </bqbiol:is>
            </rdf:Description>
          </rdf:RDF>
        </annotation>
      </species>
      <species metaid="meta_M_cpd11537_c0" sboTerm="SBO:0000247" id="M_cpd11537_c0" name="13_methyl_3_oxo_tetra_decanoyl_ACP_c0" compartment="c0" hasOnlySubstanceUnits="false" boundaryCondition="false" constant="false" fbc:charge="-1" fbc:chemicalFormula="C26H47N2O9PRS">
        <annotation>
          <rdf:RDF xmlns:rdf="http://www.w3.org/1999/02/22-rdf-syntax-ns#" xmlns:dcterms="http://purl.org/dc/terms/" xmlns:vCard="http://www.w3.org/2001/vcard-rdf/3.0#" xmlns:vCard4="http://www.w3.org/2006/vcard/ns#" xmlns:bqbiol="http://biomodels.net/biology-qualifiers/" xmlns:bqmodel="http://biomodels.net/model-qualifiers/">
            <rdf:Description rdf:about="#meta_M_cpd11537_c0">
              <bqbiol:is>
                <rdf:Bag>
                  <rdf:li rdf:resource="https://identifiers.org/Name/13-methyl-3-oxo-tetra-decanoyl-ACP"/>
                  <rdf:li rdf:resource="https://identifiers.org/seed.compound/cpd11537"/>
                </rdf:Bag>
              </bqbiol:is>
            </rdf:Description>
          </rdf:RDF>
        </annotation>
      </species>
      <species metaid="meta_M_cpd00585_c0" sboTerm="SBO:0000247" id="M_cpd00585_c0" name="Creatinine_c0" compartment="c0" hasOnlySubstanceUnits="false" boundaryCondition="false" constant="false" fbc:charge="0" fbc:chemicalFormula="C4H7N3O">
        <annotation>
          <rdf:RDF xmlns:rdf="http://www.w3.org/1999/02/22-rdf-syntax-ns#" xmlns:dcterms="http://purl.org/dc/terms/" xmlns:vCard="http://www.w3.org/2001/vcard-rdf/3.0#" xmlns:vCard4="http://www.w3.org/2006/vcard/ns#" xmlns:bqbiol="http://biomodels.net/biology-qualifiers/" xmlns:bqmodel="http://biomodels.net/model-qualifiers/">
            <rdf:Description rdf:about="#meta_M_cpd00585_c0">
              <bqbiol:is>
                <rdf:Bag>
                  <rdf:li rdf:resource="https://identifiers.org/AraCyc/CREATININE"/>
                  <rdf:li rdf:resource="https://identifiers.org/CornCyc/CREATININE"/>
                  <rdf:li rdf:resource="https://identifiers.org/Name/1-Methylglycocyamidine"/>
                  <rdf:li rdf:resource="https://identifiers.org/Name/1-methyl-2-amino-imidazol-4-one"/>
                  <rdf:li rdf:resource="https://identifiers.org/Name/2-imino-1-methyl-4-imidazolidinone"/>
                  <rdf:li rdf:resource="https://identifiers.org/Name/Creatinine"/>
                  <rdf:li rdf:resource="https://identifiers.org/Name/creatinine"/>
                  <rdf:li rdf:resource="https://identifiers.org/Name/krebiozen"/>
                  <rdf:li rdf:resource="https://identifiers.org/smiles/CN1CC(=O)NC1=N"/>
                  <rdf:li rdf:resource="https://identifiers.org/bigg.metabolite/crtn"/>
                  <rdf:li rdf:resource="https://identifiers.org/biocyc/CREATININE"/>
                  <rdf:li rdf:resource="https://identifiers.org/kegg.compound/C00791"/>
                  <rdf:li rdf:resource="https://identifiers.org/seed.compound/cpd00585"/>
                </rdf:Bag>
              </bqbiol:is>
            </rdf:Description>
          </rdf:RDF>
        </annotation>
      </species>
      <species metaid="meta_M_cpd01679_c0" sboTerm="SBO:0000247" id="M_cpd01679_c0" name="N_Methylhydantoin_c0" compartment="c0" hasOnlySubstanceUnits="false" boundaryCondition="false" constant="false" fbc:charge="0" fbc:chemicalFormula="C4H6N2O2">
        <annotation>
          <rdf:RDF xmlns:rdf="http://www.w3.org/1999/02/22-rdf-syntax-ns#" xmlns:dcterms="http://purl.org/dc/terms/" xmlns:vCard="http://www.w3.org/2001/vcard-rdf/3.0#" xmlns:vCard4="http://www.w3.org/2006/vcard/ns#" xmlns:bqbiol="http://biomodels.net/biology-qualifiers/" xmlns:bqmodel="http://biomodels.net/model-qualifiers/">
            <rdf:Description rdf:about="#meta_M_cpd01679_c0">
              <bqbiol:is>
                <rdf:Bag>
                  <rdf:li rdf:resource="https://identifiers.org/Name/N-Methylhydantoin"/>
                  <rdf:li rdf:resource="https://identifiers.org/Name/N-Methylimidazolidine-2,4-dione"/>
                  <rdf:li rdf:resource="https://identifiers.org/Name/N-methylhydantoin"/>
                  <rdf:li rdf:resource="https://identifiers.org/Name/N-methylimidazolidine-2,4-dione"/>
                  <rdf:li rdf:resource="https://identifiers.org/smiles/CN1CC(=O)NC1=O"/>
                  <rdf:li rdf:resource="https://identifiers.org/biocyc/N-METHYLHYDANTOIN"/>
                  <rdf:li rdf:resource="https://identifiers.org/kegg.compound/C02565"/>
                  <rdf:li rdf:resource="https://identifiers.org/seed.compound/cpd01679"/>
                </rdf:Bag>
              </bqbiol:is>
            </rdf:Description>
          </rdf:RDF>
        </annotation>
      </species>
      <species metaid="meta_M_cpd00095_c0" sboTerm="SBO:0000247" id="M_cpd00095_c0" name="Glycerone_phosphate_c0" compartment="c0" hasOnlySubstanceUnits="false" boundaryCondition="false" constant="false" fbc:charge="-2" fbc:chemicalFormula="C3H5O6P">
        <annotation>
          <rdf:RDF xmlns:rdf="http://www.w3.org/1999/02/22-rdf-syntax-ns#" xmlns:dcterms="http://purl.org/dc/terms/" xmlns:vCard="http://www.w3.org/2001/vcard-rdf/3.0#" xmlns:vCard4="http://www.w3.org/2006/vcard/ns#" xmlns:bqbiol="http://biomodels.net/biology-qualifiers/" xmlns:bqmodel="http://biomodels.net/model-qualifiers/">
            <rdf:Description rdf:about="#meta_M_cpd00095_c0">
              <bqbiol:is>
                <rdf:Bag>
                  <rdf:li rdf:resource="https://identifiers.org/AraCyc/DIHYDROXY-ACETONE-PHOSPHATE"/>
                  <rdf:li rdf:resource="https://identifiers.org/BrachyCyc/DIHYDROXY-ACETONE-PHOSPHATE"/>
                  <rdf:li rdf:resource="https://identifiers.org/Name/dihydroxyacetone-phosphate"/>
                  <rdf:li rdf:resource="https://identifiers.org/Name/glycerone phosphate"/>
                  <rdf:li rdf:resource="https://identifiers.org/Name/Dihydroxyacetone phosphate"/>
                  <rdf:li rdf:resource="https://identifiers.org/Name/Glycerone phosphate"/>
                  <rdf:li rdf:resource="https://identifiers.org/Name/di-OH-acetone-P"/>
                  <rdf:li rdf:resource="https://identifiers.org/Name/DHAP"/>
                  <rdf:li rdf:resource="https://identifiers.org/Name/Glycerone-phosphate"/>
                  <rdf:li rdf:resource="https://identifiers.org/Name/glycerone-phosphate"/>
                  <rdf:li rdf:resource="https://identifiers.org/Name/dihydroxyacetone 3-phosphate"/>
                  <rdf:li rdf:resource="https://identifiers.org/Name/dihydroxyacetone phosphate"/>
                  <rdf:li rdf:resource="https://identifiers.org/Name/Dihydroxyacetonephosphate"/>
                  <rdf:li rdf:resource="https://identifiers.org/Name/dihydroxy-acetone-phosphate"/>
                  <rdf:li rdf:resource="https://identifiers.org/Name/dihydroxyacetone-P"/>
                  <rdf:li rdf:resource="https://identifiers.org/Name/dihydroxy-acetone phosphate"/>
                  <rdf:li rdf:resource="https://identifiers.org/Name/3-hydroxy-2-oxopropyl phosphate"/>
                  <rdf:li rdf:resource="https://identifiers.org/smiles/O=C(CO)COP(=O)([O-])[O-]"/>
                  <rdf:li rdf:resource="https://identifiers.org/bigg.metabolite/dhap"/>
                  <rdf:li rdf:resource="https://identifiers.org/biocyc/DIHYDROXY-ACETONE-PHOSPHATE"/>
                  <rdf:li rdf:resource="https://identifiers.org/kegg.compound/C00111"/>
                  <rdf:li rdf:resource="https://identifiers.org/seed.compound/cpd00095"/>
                </rdf:Bag>
              </bqbiol:is>
            </rdf:Description>
          </rdf:RDF>
        </annotation>
      </species>
      <species metaid="meta_M_cpd01647_c0" sboTerm="SBO:0000247" id="M_cpd01647_c0" name="2_Phenylacetamide_c0" compartment="c0" hasOnlySubstanceUnits="false" boundaryCondition="false" constant="false" fbc:charge="0" fbc:chemicalFormula="C8H9NO">
        <annotation>
          <rdf:RDF xmlns:rdf="http://www.w3.org/1999/02/22-rdf-syntax-ns#" xmlns:dcterms="http://purl.org/dc/terms/" xmlns:vCard="http://www.w3.org/2001/vcard-rdf/3.0#" xmlns:vCard4="http://www.w3.org/2006/vcard/ns#" xmlns:bqbiol="http://biomodels.net/biology-qualifiers/" xmlns:bqmodel="http://biomodels.net/model-qualifiers/">
            <rdf:Description rdf:about="#meta_M_cpd01647_c0">
              <bqbiol:is>
                <rdf:Bag>
                  <rdf:li rdf:resource="https://identifiers.org/AlgaGEM/S_2_45_Phenylacetamide_c"/>
                  <rdf:li rdf:resource="https://identifiers.org/Name/2-Phenylacetamide"/>
                  <rdf:li rdf:resource="https://identifiers.org/Name/2-acetanilide"/>
                  <rdf:li rdf:resource="https://identifiers.org/Name/2-phenylacetamide"/>
                  <rdf:li rdf:resource="https://identifiers.org/Name/N-phenylacetamide"/>
                  <rdf:li rdf:resource="https://identifiers.org/Name/acetanilide"/>
                  <rdf:li rdf:resource="https://identifiers.org/Name/alpha-Phenylacetamide"/>
                  <rdf:li rdf:resource="https://identifiers.org/Name/phenylacetamide"/>
                  <rdf:li rdf:resource="https://identifiers.org/PlantCyc/CPD-238"/>
                  <rdf:li rdf:resource="https://identifiers.org/smiles/NC(=O)Cc1ccccc1"/>
                  <rdf:li rdf:resource="https://identifiers.org/bigg.metabolite/pad"/>
                  <rdf:li rdf:resource="https://identifiers.org/biocyc/CPD-238"/>
                  <rdf:li rdf:resource="https://identifiers.org/kegg.compound/C02505"/>
                  <rdf:li rdf:resource="https://identifiers.org/seed.compound/cpd01647"/>
                </rdf:Bag>
              </bqbiol:is>
            </rdf:Description>
          </rdf:RDF>
        </annotation>
      </species>
      <species metaid="meta_M_cpd00430_c0" sboTerm="SBO:0000247" id="M_cpd00430_c0" name="PACT_c0" compartment="c0" hasOnlySubstanceUnits="false" boundaryCondition="false" constant="false" fbc:charge="0" fbc:chemicalFormula="C8H8O2">
        <annotation>
          <rdf:RDF xmlns:rdf="http://www.w3.org/1999/02/22-rdf-syntax-ns#" xmlns:dcterms="http://purl.org/dc/terms/" xmlns:vCard="http://www.w3.org/2001/vcard-rdf/3.0#" xmlns:vCard4="http://www.w3.org/2006/vcard/ns#" xmlns:bqbiol="http://biomodels.net/biology-qualifiers/" xmlns:bqmodel="http://biomodels.net/model-qualifiers/">
            <rdf:Description rdf:about="#meta_M_cpd00430_c0">
              <bqbiol:is>
                <rdf:Bag>
                  <rdf:li rdf:resource="https://identifiers.org/AraGEM/S_Phenylacetic_32_acid_c"/>
                  <rdf:li rdf:resource="https://identifiers.org/Name/Acetic acid,phenyl ester"/>
                  <rdf:li rdf:resource="https://identifiers.org/Name/Acetylphenol"/>
                  <rdf:li rdf:resource="https://identifiers.org/Name/Benzeneacetiic acid"/>
                  <rdf:li rdf:resource="https://identifiers.org/Name/C15583"/>
                  <rdf:li rdf:resource="https://identifiers.org/Name/PACT"/>
                  <rdf:li rdf:resource="https://identifiers.org/Name/Phenyl acetate"/>
                  <rdf:li rdf:resource="https://identifiers.org/Name/Phenylacetic acid"/>
                  <rdf:li rdf:resource="https://identifiers.org/Name/Phenylaceticacid"/>
                  <rdf:li rdf:resource="https://identifiers.org/TS_Athaliana/met323_c"/>
                  <rdf:li rdf:resource="https://identifiers.org/TS_Athaliana/met323_v"/>
                  <rdf:li rdf:resource="https://identifiers.org/iAF1260/pac"/>
                  <rdf:li rdf:resource="https://identifiers.org/smiles/CC(=O)Oc1ccccc1"/>
                  <rdf:li rdf:resource="https://identifiers.org/bigg.metabolite/pac"/>
                  <rdf:li rdf:resource="https://identifiers.org/kegg.compound/C00548"/>
                  <rdf:li rdf:resource="https://identifiers.org/kegg.compound/C15583"/>
                  <rdf:li rdf:resource="https://identifiers.org/seed.compound/cpd00430"/>
                </rdf:Bag>
              </bqbiol:is>
            </rdf:Description>
          </rdf:RDF>
        </annotation>
      </species>
      <species metaid="meta_M_cpd00208_c0" sboTerm="SBO:0000247" id="M_cpd00208_c0" name="LACT_c0" compartment="c0" hasOnlySubstanceUnits="false" boundaryCondition="false" constant="false" fbc:charge="0" fbc:chemicalFormula="C12H22O11">
        <annotation>
          <rdf:RDF xmlns:rdf="http://www.w3.org/1999/02/22-rdf-syntax-ns#" xmlns:dcterms="http://purl.org/dc/terms/" xmlns:vCard="http://www.w3.org/2001/vcard-rdf/3.0#" xmlns:vCard4="http://www.w3.org/2006/vcard/ns#" xmlns:bqbiol="http://biomodels.net/biology-qualifiers/" xmlns:bqmodel="http://biomodels.net/model-qualifiers/">
            <rdf:Description rdf:about="#meta_M_cpd00208_c0">
              <bqbiol:is>
                <rdf:Bag>
                  <rdf:li rdf:resource="https://identifiers.org/AraCyc/LACTOSE"/>
                  <rdf:li rdf:resource="https://identifiers.org/BrachyCyc/LACTOSE"/>
                  <rdf:li rdf:resource="https://identifiers.org/Name/1-beta-D-Galactopyranosyl-4-D-glucopyranose"/>
                  <rdf:li rdf:resource="https://identifiers.org/Name/1-beta-D-Galactopyranosyl-4-alpha-D-glucopyranose"/>
                  <rdf:li rdf:resource="https://identifiers.org/Name/Anhydrous lactose"/>
                  <rdf:li rdf:resource="https://identifiers.org/Name/CPD-15972"/>
                  <rdf:li rdf:resource="https://identifiers.org/Name/LACT"/>
                  <rdf:li rdf:resource="https://identifiers.org/Name/Lactose"/>
                  <rdf:li rdf:resource="https://identifiers.org/Name/Milk sugar"/>
                  <rdf:li rdf:resource="https://identifiers.org/Name/a-D-lactose"/>
                  <rdf:li rdf:resource="https://identifiers.org/Name/alpha-D-lactose"/>
                  <rdf:li rdf:resource="https://identifiers.org/Name/alpha-Lactose"/>
                  <rdf:li rdf:resource="https://identifiers.org/Name/alpha-lactose"/>
                  <rdf:li rdf:resource="https://identifiers.org/Name/beta-D-Gal-(1-&gt;4)-D-Glc"/>
                  <rdf:li rdf:resource="https://identifiers.org/Name/beta-D-Gal-(1-&gt;4)-alpha-D-Glc"/>
                  <rdf:li rdf:resource="https://identifiers.org/Name/beta-D-galactopyranosyl-(1-&gt;4)-alpha-D-glucopyranose"/>
                  <rdf:li rdf:resource="https://identifiers.org/Name/lactose"/>
                  <rdf:li rdf:resource="https://identifiers.org/smiles/OC[C@H]1OC(O)[C@H](O)[C@@H](O)[C@@H]1O[C@@H]1O[C@H](CO)[C@H](O)[C@H](O)[C@H]1O"/>
                  <rdf:li rdf:resource="https://identifiers.org/bigg.metabolite/lcts"/>
                  <rdf:li rdf:resource="https://identifiers.org/biocyc/Alpha-lactose"/>
                  <rdf:li rdf:resource="https://identifiers.org/biocyc/CPD-15972"/>
                  <rdf:li rdf:resource="https://identifiers.org/biocyc/LACTOSE"/>
                  <rdf:li rdf:resource="https://identifiers.org/kegg.compound/C00243"/>
                  <rdf:li rdf:resource="https://identifiers.org/kegg.compound/C06373"/>
                  <rdf:li rdf:resource="https://identifiers.org/kegg.compound/G10504"/>
                  <rdf:li rdf:resource="https://identifiers.org/seed.compound/cpd00208"/>
                </rdf:Bag>
              </bqbiol:is>
            </rdf:Description>
          </rdf:RDF>
        </annotation>
      </species>
      <species metaid="meta_M_cpd00027_c0" sboTerm="SBO:0000247" id="M_cpd00027_c0" name="D_Glucose_c0" compartment="c0" hasOnlySubstanceUnits="false" boundaryCondition="false" constant="false" fbc:charge="0" fbc:chemicalFormula="C6H12O6">
        <annotation>
          <rdf:RDF xmlns:rdf="http://www.w3.org/1999/02/22-rdf-syntax-ns#" xmlns:dcterms="http://purl.org/dc/terms/" xmlns:vCard="http://www.w3.org/2001/vcard-rdf/3.0#" xmlns:vCard4="http://www.w3.org/2006/vcard/ns#" xmlns:bqbiol="http://biomodels.net/biology-qualifiers/" xmlns:bqmodel="http://biomodels.net/model-qualifiers/">
            <rdf:Description rdf:about="#meta_M_cpd00027_c0">
              <bqbiol:is>
                <rdf:Bag>
                  <rdf:li rdf:resource="https://identifiers.org/AlgaGEM/S_D_45_Glucose_c"/>
                  <rdf:li rdf:resource="https://identifiers.org/AlgaGEM/S_Glucose_c"/>
                  <rdf:li rdf:resource="https://identifiers.org/AlgaGEM/S_Glucose_ext_b"/>
                  <rdf:li rdf:resource="https://identifiers.org/AlgaGEM/S_Glucose_p"/>
                  <rdf:li rdf:resource="https://identifiers.org/AraGEM/S_D_45_Glucose_c"/>
                  <rdf:li rdf:resource="https://identifiers.org/Name/D-(+)-Glucose"/>
                  <rdf:li rdf:resource="https://identifiers.org/Name/D-Glucopyranose"/>
                  <rdf:li rdf:resource="https://identifiers.org/Name/D-Glucose"/>
                  <rdf:li rdf:resource="https://identifiers.org/Name/Dextrose"/>
                  <rdf:li rdf:resource="https://identifiers.org/Name/Glucopyranose"/>
                  <rdf:li rdf:resource="https://identifiers.org/Name/Glucose"/>
                  <rdf:li rdf:resource="https://identifiers.org/Name/Grape sugar"/>
                  <rdf:li rdf:resource="https://identifiers.org/smiles/OC[C@H]1OC(O)[C@H](O)[C@@H](O)[C@@H]1O"/>
                  <rdf:li rdf:resource="https://identifiers.org/bigg.metabolite/glc__D"/>
                  <rdf:li rdf:resource="https://identifiers.org/biocyc/Glucopyranose"/>
                  <rdf:li rdf:resource="https://identifiers.org/kegg.compound/C00031"/>
                  <rdf:li rdf:resource="https://identifiers.org/kegg.compound/C00293"/>
                  <rdf:li rdf:resource="https://identifiers.org/seed.compound/cpd00027"/>
                </rdf:Bag>
              </bqbiol:is>
            </rdf:Description>
          </rdf:RDF>
        </annotation>
      </species>
      <species metaid="meta_M_cpd02333_c0" sboTerm="SBO:0000247" id="M_cpd02333_c0" name="Quinolinate_c0" compartment="c0" hasOnlySubstanceUnits="false" boundaryCondition="false" constant="false" fbc:charge="-2" fbc:chemicalFormula="C7H3NO4">
        <annotation>
          <rdf:RDF xmlns:rdf="http://www.w3.org/1999/02/22-rdf-syntax-ns#" xmlns:dcterms="http://purl.org/dc/terms/" xmlns:vCard="http://www.w3.org/2001/vcard-rdf/3.0#" xmlns:vCard4="http://www.w3.org/2006/vcard/ns#" xmlns:bqbiol="http://biomodels.net/biology-qualifiers/" xmlns:bqmodel="http://biomodels.net/model-qualifiers/">
            <rdf:Description rdf:about="#meta_M_cpd02333_c0">
              <bqbiol:is>
                <rdf:Bag>
                  <rdf:li rdf:resource="https://identifiers.org/AraCyc/QUINOLINATE"/>
                  <rdf:li rdf:resource="https://identifiers.org/BrachyCyc/QUINOLINATE"/>
                  <rdf:li rdf:resource="https://identifiers.org/Name/2,3-Pyridinedicarboxylic acid"/>
                  <rdf:li rdf:resource="https://identifiers.org/Name/2,3-pyridinedicarboxylate"/>
                  <rdf:li rdf:resource="https://identifiers.org/Name/2,3-pyridinedicarboxylic acid"/>
                  <rdf:li rdf:resource="https://identifiers.org/Name/Pyridine-2,3-dicarboxylate"/>
                  <rdf:li rdf:resource="https://identifiers.org/Name/Quinolinate"/>
                  <rdf:li rdf:resource="https://identifiers.org/Name/Quinolinic acid"/>
                  <rdf:li rdf:resource="https://identifiers.org/Name/pyridine-2,3-dicarboxylate"/>
                  <rdf:li rdf:resource="https://identifiers.org/Name/pyridine-2,3-dicarboxylic acid"/>
                  <rdf:li rdf:resource="https://identifiers.org/Name/quinolinate"/>
                  <rdf:li rdf:resource="https://identifiers.org/Name/quinolinic acid"/>
                  <rdf:li rdf:resource="https://identifiers.org/smiles/O=C([O-])c1cccnc1C(=O)[O-]"/>
                  <rdf:li rdf:resource="https://identifiers.org/bigg.metabolite/quln"/>
                  <rdf:li rdf:resource="https://identifiers.org/biocyc/QUINOLINATE"/>
                  <rdf:li rdf:resource="https://identifiers.org/kegg.compound/C03722"/>
                  <rdf:li rdf:resource="https://identifiers.org/seed.compound/cpd02333"/>
                </rdf:Bag>
              </bqbiol:is>
            </rdf:Description>
          </rdf:RDF>
        </annotation>
      </species>
      <species metaid="meta_M_cpd03470_c0" sboTerm="SBO:0000247" id="M_cpd03470_c0" name="Iminoaspartate_c0" compartment="c0" hasOnlySubstanceUnits="false" boundaryCondition="false" constant="false" fbc:charge="-2" fbc:chemicalFormula="C4H4NO4">
        <annotation>
          <rdf:RDF xmlns:rdf="http://www.w3.org/1999/02/22-rdf-syntax-ns#" xmlns:dcterms="http://purl.org/dc/terms/" xmlns:vCard="http://www.w3.org/2001/vcard-rdf/3.0#" xmlns:vCard4="http://www.w3.org/2006/vcard/ns#" xmlns:bqbiol="http://biomodels.net/biology-qualifiers/" xmlns:bqmodel="http://biomodels.net/model-qualifiers/">
            <rdf:Description rdf:about="#meta_M_cpd03470_c0">
              <bqbiol:is>
                <rdf:Bag>
                  <rdf:li rdf:resource="https://identifiers.org/AraCyc/IMINOASPARTATE"/>
                  <rdf:li rdf:resource="https://identifiers.org/BrachyCyc/IMINOASPARTATE"/>
                  <rdf:li rdf:resource="https://identifiers.org/Name/2-iminobutanedioate"/>
                  <rdf:li rdf:resource="https://identifiers.org/Name/2-iminosuccinate"/>
                  <rdf:li rdf:resource="https://identifiers.org/Name/Iminoaspartate"/>
                  <rdf:li rdf:resource="https://identifiers.org/Name/Iminoaspartic acid"/>
                  <rdf:li rdf:resource="https://identifiers.org/Name/Iminosuccinate"/>
                  <rdf:li rdf:resource="https://identifiers.org/Name/alpha-iminosuccinate"/>
                  <rdf:li rdf:resource="https://identifiers.org/Name/iminoaspartate"/>
                  <rdf:li rdf:resource="https://identifiers.org/smiles/[NH2+]=C(CC(=O)[O-])C(=O)[O-]"/>
                  <rdf:li rdf:resource="https://identifiers.org/bigg.metabolite/iasp"/>
                  <rdf:li rdf:resource="https://identifiers.org/biocyc/IMINOASPARTATE"/>
                  <rdf:li rdf:resource="https://identifiers.org/kegg.compound/C05840"/>
                  <rdf:li rdf:resource="https://identifiers.org/seed.compound/cpd03470"/>
                </rdf:Bag>
              </bqbiol:is>
            </rdf:Description>
          </rdf:RDF>
        </annotation>
      </species>
      <species metaid="meta_M_cpd15685_c0" sboTerm="SBO:0000247" id="M_cpd15685_c0" name="CDP_1_2_diisotetradecanoylglycerol_c0" compartment="c0" hasOnlySubstanceUnits="false" boundaryCondition="false" constant="false" fbc:charge="-2" fbc:chemicalFormula="C40H71N3O15P2">
        <annotation>
          <rdf:RDF xmlns:rdf="http://www.w3.org/1999/02/22-rdf-syntax-ns#" xmlns:dcterms="http://purl.org/dc/terms/" xmlns:vCard="http://www.w3.org/2001/vcard-rdf/3.0#" xmlns:vCard4="http://www.w3.org/2006/vcard/ns#" xmlns:bqbiol="http://biomodels.net/biology-qualifiers/" xmlns:bqmodel="http://biomodels.net/model-qualifiers/">
            <rdf:Description rdf:about="#meta_M_cpd15685_c0">
              <bqbiol:is>
                <rdf:Bag>
                  <rdf:li rdf:resource="https://identifiers.org/Name/CDP-1,2-diisotetradecanoylglycerol"/>
                  <rdf:li rdf:resource="https://identifiers.org/seed.compound/cpd15685"/>
                </rdf:Bag>
              </bqbiol:is>
            </rdf:Description>
          </rdf:RDF>
        </annotation>
      </species>
      <species metaid="meta_M_cpd15691_c0" sboTerm="SBO:0000247" id="M_cpd15691_c0" name="Diisotetradecanoylphosphatidylserine_c0" compartment="c0" hasOnlySubstanceUnits="false" boundaryCondition="false" constant="false" fbc:charge="-2" fbc:chemicalFormula="C34H64NO10P">
        <annotation>
          <rdf:RDF xmlns:rdf="http://www.w3.org/1999/02/22-rdf-syntax-ns#" xmlns:dcterms="http://purl.org/dc/terms/" xmlns:vCard="http://www.w3.org/2001/vcard-rdf/3.0#" xmlns:vCard4="http://www.w3.org/2006/vcard/ns#" xmlns:bqbiol="http://biomodels.net/biology-qualifiers/" xmlns:bqmodel="http://biomodels.net/model-qualifiers/">
            <rdf:Description rdf:about="#meta_M_cpd15691_c0">
              <bqbiol:is>
                <rdf:Bag>
                  <rdf:li rdf:resource="https://identifiers.org/Name/Diisotetradecanoylphosphatidylserine"/>
                  <rdf:li rdf:resource="https://identifiers.org/seed.compound/cpd15691"/>
                </rdf:Bag>
              </bqbiol:is>
            </rdf:Description>
          </rdf:RDF>
        </annotation>
      </species>
      <species metaid="meta_M_cpd00162_c0" sboTerm="SBO:0000247" id="M_cpd00162_c0" name="Aminoethanol_c0" compartment="c0" hasOnlySubstanceUnits="false" boundaryCondition="false" constant="false" fbc:charge="1" fbc:chemicalFormula="C2H8NO">
        <annotation>
          <rdf:RDF xmlns:rdf="http://www.w3.org/1999/02/22-rdf-syntax-ns#" xmlns:dcterms="http://purl.org/dc/terms/" xmlns:vCard="http://www.w3.org/2001/vcard-rdf/3.0#" xmlns:vCard4="http://www.w3.org/2006/vcard/ns#" xmlns:bqbiol="http://biomodels.net/biology-qualifiers/" xmlns:bqmodel="http://biomodels.net/model-qualifiers/">
            <rdf:Description rdf:about="#meta_M_cpd00162_c0">
              <bqbiol:is>
                <rdf:Bag>
                  <rdf:li rdf:resource="https://identifiers.org/AraCyc/ETHANOL-AMINE"/>
                  <rdf:li rdf:resource="https://identifiers.org/BrachyCyc/ETHANOL-AMINE"/>
                  <rdf:li rdf:resource="https://identifiers.org/Name/2-Hydroxyethylamine"/>
                  <rdf:li rdf:resource="https://identifiers.org/Name/2-aminoethanol"/>
                  <rdf:li rdf:resource="https://identifiers.org/Name/Aminoethanol"/>
                  <rdf:li rdf:resource="https://identifiers.org/Name/Ethanolamine"/>
                  <rdf:li rdf:resource="https://identifiers.org/Name/colamine"/>
                  <rdf:li rdf:resource="https://identifiers.org/Name/ethanol-amine"/>
                  <rdf:li rdf:resource="https://identifiers.org/Name/ethanolamine"/>
                  <rdf:li rdf:resource="https://identifiers.org/Name/monoethanolamine"/>
                  <rdf:li rdf:resource="https://identifiers.org/smiles/[NH3+]CCO"/>
                  <rdf:li rdf:resource="https://identifiers.org/bigg.metabolite/etha"/>
                  <rdf:li rdf:resource="https://identifiers.org/biocyc/ETHANOL-AMINE"/>
                  <rdf:li rdf:resource="https://identifiers.org/kegg.compound/C00189"/>
                  <rdf:li rdf:resource="https://identifiers.org/seed.compound/cpd00162"/>
                </rdf:Bag>
              </bqbiol:is>
            </rdf:Description>
          </rdf:RDF>
        </annotation>
      </species>
      <species metaid="meta_M_cpd00071_c0" sboTerm="SBO:0000247" id="M_cpd00071_c0" name="Acetaldehyde_c0" compartment="c0" hasOnlySubstanceUnits="false" boundaryCondition="false" constant="false" fbc:charge="0" fbc:chemicalFormula="C2H4O">
        <annotation>
          <rdf:RDF xmlns:rdf="http://www.w3.org/1999/02/22-rdf-syntax-ns#" xmlns:dcterms="http://purl.org/dc/terms/" xmlns:vCard="http://www.w3.org/2001/vcard-rdf/3.0#" xmlns:vCard4="http://www.w3.org/2006/vcard/ns#" xmlns:bqbiol="http://biomodels.net/biology-qualifiers/" xmlns:bqmodel="http://biomodels.net/model-qualifiers/">
            <rdf:Description rdf:about="#meta_M_cpd00071_c0">
              <bqbiol:is>
                <rdf:Bag>
                  <rdf:li rdf:resource="https://identifiers.org/AraCyc/ACETALD"/>
                  <rdf:li rdf:resource="https://identifiers.org/BrachyCyc/ACETALD"/>
                  <rdf:li rdf:resource="https://identifiers.org/Name/AALD"/>
                  <rdf:li rdf:resource="https://identifiers.org/Name/Acetaldehyde"/>
                  <rdf:li rdf:resource="https://identifiers.org/Name/Ethanal"/>
                  <rdf:li rdf:resource="https://identifiers.org/Name/acetaldehyde"/>
                  <rdf:li rdf:resource="https://identifiers.org/Name/acetic aldehyde"/>
                  <rdf:li rdf:resource="https://identifiers.org/Name/aldehyde"/>
                  <rdf:li rdf:resource="https://identifiers.org/Name/ethanal"/>
                  <rdf:li rdf:resource="https://identifiers.org/Name/ethyl aldehyde"/>
                  <rdf:li rdf:resource="https://identifiers.org/smiles/CC=O"/>
                  <rdf:li rdf:resource="https://identifiers.org/bigg.metabolite/acald"/>
                  <rdf:li rdf:resource="https://identifiers.org/biocyc/ACETALD"/>
                  <rdf:li rdf:resource="https://identifiers.org/kegg.compound/C00084"/>
                  <rdf:li rdf:resource="https://identifiers.org/seed.compound/cpd00071"/>
                </rdf:Bag>
              </bqbiol:is>
            </rdf:Description>
          </rdf:RDF>
        </annotation>
      </species>
      <species metaid="meta_M_cpd00236_c0" sboTerm="SBO:0000247" id="M_cpd00236_c0" name="D_Erythrose4_phosphate_c0" compartment="c0" hasOnlySubstanceUnits="false" boundaryCondition="false" constant="false" fbc:charge="-2" fbc:chemicalFormula="C4H7O7P">
        <annotation>
          <rdf:RDF xmlns:rdf="http://www.w3.org/1999/02/22-rdf-syntax-ns#" xmlns:dcterms="http://purl.org/dc/terms/" xmlns:vCard="http://www.w3.org/2001/vcard-rdf/3.0#" xmlns:vCard4="http://www.w3.org/2006/vcard/ns#" xmlns:bqbiol="http://biomodels.net/biology-qualifiers/" xmlns:bqmodel="http://biomodels.net/model-qualifiers/">
            <rdf:Description rdf:about="#meta_M_cpd00236_c0">
              <bqbiol:is>
                <rdf:Bag>
                  <rdf:li rdf:resource="https://identifiers.org/AraCyc/ERYTHROSE-4P"/>
                  <rdf:li rdf:resource="https://identifiers.org/BrachyCyc/ERYTHROSE-4P"/>
                  <rdf:li rdf:resource="https://identifiers.org/Name/D-Erythrose 4-phosphate"/>
                  <rdf:li rdf:resource="https://identifiers.org/Name/D-Erythrose4-phosphate"/>
                  <rdf:li rdf:resource="https://identifiers.org/Name/D-erythrose 4-phosphate"/>
                  <rdf:li rdf:resource="https://identifiers.org/Name/D-erythrose-4-P"/>
                  <rdf:li rdf:resource="https://identifiers.org/Name/erythrose-4-P"/>
                  <rdf:li rdf:resource="https://identifiers.org/Name/erythrose-4-phosphate"/>
                  <rdf:li rdf:resource="https://identifiers.org/Name/erythrose-4P"/>
                  <rdf:li rdf:resource="https://identifiers.org/Name/threose 4-phosphate"/>
                  <rdf:li rdf:resource="https://identifiers.org/smiles/O=C[C@H](O)[C@H](O)COP(=O)([O-])[O-]"/>
                  <rdf:li rdf:resource="https://identifiers.org/bigg.metabolite/e4p"/>
                  <rdf:li rdf:resource="https://identifiers.org/biocyc/ERYTHROSE-4P"/>
                  <rdf:li rdf:resource="https://identifiers.org/kegg.compound/C00279"/>
                  <rdf:li rdf:resource="https://identifiers.org/seed.compound/cpd00236"/>
                </rdf:Bag>
              </bqbiol:is>
            </rdf:Description>
          </rdf:RDF>
        </annotation>
      </species>
      <species metaid="meta_M_cpd02147_c0" sboTerm="SBO:0000247" id="M_cpd02147_c0" name="4_Phosphoerythronate_c0" compartment="c0" hasOnlySubstanceUnits="false" boundaryCondition="false" constant="false" fbc:charge="-3" fbc:chemicalFormula="C4H6O8P">
        <annotation>
          <rdf:RDF xmlns:rdf="http://www.w3.org/1999/02/22-rdf-syntax-ns#" xmlns:dcterms="http://purl.org/dc/terms/" xmlns:vCard="http://www.w3.org/2001/vcard-rdf/3.0#" xmlns:vCard4="http://www.w3.org/2006/vcard/ns#" xmlns:bqbiol="http://biomodels.net/biology-qualifiers/" xmlns:bqmodel="http://biomodels.net/model-qualifiers/">
            <rdf:Description rdf:about="#meta_M_cpd02147_c0">
              <bqbiol:is>
                <rdf:Bag>
                  <rdf:li rdf:resource="https://identifiers.org/BrachyCyc/ERYTHRONATE-4P"/>
                  <rdf:li rdf:resource="https://identifiers.org/ChlamyCyc/ERYTHRONATE-4P"/>
                  <rdf:li rdf:resource="https://identifiers.org/Name/4-Phospho-D-erythronate"/>
                  <rdf:li rdf:resource="https://identifiers.org/Name/4-Phosphoerythronate"/>
                  <rdf:li rdf:resource="https://identifiers.org/Name/4-phospho-D-erythronate"/>
                  <rdf:li rdf:resource="https://identifiers.org/Name/4-phosphoerythronate"/>
                  <rdf:li rdf:resource="https://identifiers.org/Name/D-erythronate-4-phosphate"/>
                  <rdf:li rdf:resource="https://identifiers.org/Name/D-erythronate-4P"/>
                  <rdf:li rdf:resource="https://identifiers.org/Name/erythronate 4-phosphate"/>
                  <rdf:li rdf:resource="https://identifiers.org/Name/erythronate-4-phosphate"/>
                  <rdf:li rdf:resource="https://identifiers.org/Name/erythronate-4P"/>
                  <rdf:li rdf:resource="https://identifiers.org/smiles/O=C([O-])[C@H](O)[C@H](O)COP(=O)([O-])[O-]"/>
                  <rdf:li rdf:resource="https://identifiers.org/bigg.metabolite/4per"/>
                  <rdf:li rdf:resource="https://identifiers.org/biocyc/ERYTHRONATE-4P"/>
                  <rdf:li rdf:resource="https://identifiers.org/kegg.compound/C03393"/>
                  <rdf:li rdf:resource="https://identifiers.org/seed.compound/cpd02147"/>
                </rdf:Bag>
              </bqbiol:is>
            </rdf:Description>
          </rdf:RDF>
        </annotation>
      </species>
      <species metaid="meta_M_cpd00810_c0" sboTerm="SBO:0000247" id="M_cpd00810_c0" name="Orotidylic_acid_c0" compartment="c0" hasOnlySubstanceUnits="false" boundaryCondition="false" constant="false" fbc:charge="-3" fbc:chemicalFormula="C10H10N2O11P">
        <annotation>
          <rdf:RDF xmlns:rdf="http://www.w3.org/1999/02/22-rdf-syntax-ns#" xmlns:dcterms="http://purl.org/dc/terms/" xmlns:vCard="http://www.w3.org/2001/vcard-rdf/3.0#" xmlns:vCard4="http://www.w3.org/2006/vcard/ns#" xmlns:bqbiol="http://biomodels.net/biology-qualifiers/" xmlns:bqmodel="http://biomodels.net/model-qualifiers/">
            <rdf:Description rdf:about="#meta_M_cpd00810_c0">
              <bqbiol:is>
                <rdf:Bag>
                  <rdf:li rdf:resource="https://identifiers.org/AraCyc/OROTIDINE-5-PHOSPHATE"/>
                  <rdf:li rdf:resource="https://identifiers.org/BrachyCyc/OROTIDINE-5-PHOSPHATE"/>
                  <rdf:li rdf:resource="https://identifiers.org/Name/Orotidine 5&apos;-phosphate"/>
                  <rdf:li rdf:resource="https://identifiers.org/Name/Orotidine5-phosphate"/>
                  <rdf:li rdf:resource="https://identifiers.org/Name/Orotidylic acid"/>
                  <rdf:li rdf:resource="https://identifiers.org/Name/orotidine 5&apos;-phosphate"/>
                  <rdf:li rdf:resource="https://identifiers.org/Name/orotidine 5-phosphate"/>
                  <rdf:li rdf:resource="https://identifiers.org/Name/orotidine-5&apos;-phosphate"/>
                  <rdf:li rdf:resource="https://identifiers.org/smiles/O=C([O-])c1cc(=O)[nH]c(=O)n1[C@@H]1O[C@H](COP(=O)([O-])[O-])[C@@H](O)[C@H]1O"/>
                  <rdf:li rdf:resource="https://identifiers.org/bigg.metabolite/orot5p"/>
                  <rdf:li rdf:resource="https://identifiers.org/biocyc/OROTIDINE-5-PHOSPHATE"/>
                  <rdf:li rdf:resource="https://identifiers.org/kegg.compound/C01103"/>
                  <rdf:li rdf:resource="https://identifiers.org/seed.compound/cpd00810"/>
                </rdf:Bag>
              </bqbiol:is>
            </rdf:Description>
          </rdf:RDF>
        </annotation>
      </species>
      <species metaid="meta_M_cpd00091_c0" sboTerm="SBO:0000247" id="M_cpd00091_c0" name="UMP_c0" compartment="c0" hasOnlySubstanceUnits="false" boundaryCondition="false" constant="false" fbc:charge="-2" fbc:chemicalFormula="C9H11N2O9P">
        <annotation>
          <rdf:RDF xmlns:rdf="http://www.w3.org/1999/02/22-rdf-syntax-ns#" xmlns:dcterms="http://purl.org/dc/terms/" xmlns:vCard="http://www.w3.org/2001/vcard-rdf/3.0#" xmlns:vCard4="http://www.w3.org/2006/vcard/ns#" xmlns:bqbiol="http://biomodels.net/biology-qualifiers/" xmlns:bqmodel="http://biomodels.net/model-qualifiers/">
            <rdf:Description rdf:about="#meta_M_cpd00091_c0">
              <bqbiol:is>
                <rdf:Bag>
                  <rdf:li rdf:resource="https://identifiers.org/AraCyc/UMP"/>
                  <rdf:li rdf:resource="https://identifiers.org/BrachyCyc/UMP"/>
                  <rdf:li rdf:resource="https://identifiers.org/Name/5&apos;-UMP"/>
                  <rdf:li rdf:resource="https://identifiers.org/Name/5&apos;-uridylic acid (8CI)(9CI)"/>
                  <rdf:li rdf:resource="https://identifiers.org/Name/5&apos;Uridylic acid"/>
                  <rdf:li rdf:resource="https://identifiers.org/Name/UMP"/>
                  <rdf:li rdf:resource="https://identifiers.org/Name/Uridine 5&apos;-monophosphate"/>
                  <rdf:li rdf:resource="https://identifiers.org/Name/Uridine monophosphate"/>
                  <rdf:li rdf:resource="https://identifiers.org/Name/Uridylic acid"/>
                  <rdf:li rdf:resource="https://identifiers.org/Name/uridine 5&apos;-monophosphate"/>
                  <rdf:li rdf:resource="https://identifiers.org/Name/uridine 5&apos;-phosphate"/>
                  <rdf:li rdf:resource="https://identifiers.org/Name/uridine monophosphate"/>
                  <rdf:li rdf:resource="https://identifiers.org/Name/uridine-5&apos;-monophosphate"/>
                  <rdf:li rdf:resource="https://identifiers.org/Name/uridine-5&apos;-phosphate"/>
                  <rdf:li rdf:resource="https://identifiers.org/Name/uridine-monophosphate"/>
                  <rdf:li rdf:resource="https://identifiers.org/Name/uridine-phosphate"/>
                  <rdf:li rdf:resource="https://identifiers.org/Name/uridylate"/>
                  <rdf:li rdf:resource="https://identifiers.org/smiles/O=c1ccn([C@@H]2O[C@H](COP(=O)([O-])[O-])[C@@H](O)[C@H]2O)c(=O)[nH]1"/>
                  <rdf:li rdf:resource="https://identifiers.org/bigg.metabolite/ump"/>
                  <rdf:li rdf:resource="https://identifiers.org/biocyc/UMP"/>
                  <rdf:li rdf:resource="https://identifiers.org/kegg.compound/C00105"/>
                  <rdf:li rdf:resource="https://identifiers.org/seed.compound/cpd00091"/>
                </rdf:Bag>
              </bqbiol:is>
            </rdf:Description>
          </rdf:RDF>
        </annotation>
      </species>
      <species metaid="meta_M_cpd02654_c0" sboTerm="SBO:0000247" id="M_cpd02654_c0" name="4_Methyl_5__2_phosphoethyl_thiazole_c0" compartment="c0" hasOnlySubstanceUnits="false" boundaryCondition="false" constant="false" fbc:charge="-2" fbc:chemicalFormula="C6H8NO4PS">
        <annotation>
          <rdf:RDF xmlns:rdf="http://www.w3.org/1999/02/22-rdf-syntax-ns#" xmlns:dcterms="http://purl.org/dc/terms/" xmlns:vCard="http://www.w3.org/2001/vcard-rdf/3.0#" xmlns:vCard4="http://www.w3.org/2006/vcard/ns#" xmlns:bqbiol="http://biomodels.net/biology-qualifiers/" xmlns:bqmodel="http://biomodels.net/model-qualifiers/">
            <rdf:Description rdf:about="#meta_M_cpd02654_c0">
              <bqbiol:is>
                <rdf:Bag>
                  <rdf:li rdf:resource="https://identifiers.org/AraCyc/THZ-P"/>
                  <rdf:li rdf:resource="https://identifiers.org/BrachyCyc/THZ-P"/>
                  <rdf:li rdf:resource="https://identifiers.org/Name/4-4-methyl-5-(2-phosphonooxyethyl)-thiazole"/>
                  <rdf:li rdf:resource="https://identifiers.org/Name/4-Methyl-5-(2-phosphoethyl)-thiazole"/>
                  <rdf:li rdf:resource="https://identifiers.org/Name/4-Methyl-5-(2-phosphoethyl)thiazole"/>
                  <rdf:li rdf:resource="https://identifiers.org/Name/4-Methyl-5-(2-phosphono-oxyethyl)-thiazole"/>
                  <rdf:li rdf:resource="https://identifiers.org/Name/4-Methyl-5-(2-phosphono-oxyethyl)thiazole"/>
                  <rdf:li rdf:resource="https://identifiers.org/Name/4-Methyl-5--2-phosphoethyl-thiazole"/>
                  <rdf:li rdf:resource="https://identifiers.org/Name/4-methyl-5-(2- phosphoethyl)-thiazole"/>
                  <rdf:li rdf:resource="https://identifiers.org/Name/4-methyl-5-(2-phosphoethyl)-thiazole"/>
                  <rdf:li rdf:resource="https://identifiers.org/Name/4-methyl-5-(2-phosphonooxyethyl)thiazole"/>
                  <rdf:li rdf:resource="https://identifiers.org/Name/4-methyl-5-(2-phosphooxyethyl)thiazole"/>
                  <rdf:li rdf:resource="https://identifiers.org/Name/4-methyl-5-(beta-hydroxyethyl)thiazole phosphate"/>
                  <rdf:li rdf:resource="https://identifiers.org/Name/HET-P"/>
                  <rdf:li rdf:resource="https://identifiers.org/Name/THZ-P"/>
                  <rdf:li rdf:resource="https://identifiers.org/smiles/Cc1ncsc1CCOP(=O)([O-])[O-]"/>
                  <rdf:li rdf:resource="https://identifiers.org/bigg.metabolite/4mpetz"/>
                  <rdf:li rdf:resource="https://identifiers.org/biocyc/THZ-P"/>
                  <rdf:li rdf:resource="https://identifiers.org/kegg.compound/C04327"/>
                  <rdf:li rdf:resource="https://identifiers.org/seed.compound/cpd02654"/>
                </rdf:Bag>
              </bqbiol:is>
            </rdf:Description>
          </rdf:RDF>
        </annotation>
      </species>
      <species metaid="meta_M_cpd02894_c0" sboTerm="SBO:0000247" id="M_cpd02894_c0" name="4_Amino_2_methyl_5_diphosphomethylpyrimidine_c0" compartment="c0" hasOnlySubstanceUnits="false" boundaryCondition="false" constant="false" fbc:charge="-2" fbc:chemicalFormula="C6H9N3O7P2">
        <annotation>
          <rdf:RDF xmlns:rdf="http://www.w3.org/1999/02/22-rdf-syntax-ns#" xmlns:dcterms="http://purl.org/dc/terms/" xmlns:vCard="http://www.w3.org/2001/vcard-rdf/3.0#" xmlns:vCard4="http://www.w3.org/2006/vcard/ns#" xmlns:bqbiol="http://biomodels.net/biology-qualifiers/" xmlns:bqmodel="http://biomodels.net/model-qualifiers/">
            <rdf:Description rdf:about="#meta_M_cpd02894_c0">
              <bqbiol:is>
                <rdf:Bag>
                  <rdf:li rdf:resource="https://identifiers.org/AraCyc/AMINO-HYDROXYMETHYL-METHYLPYRIMIDINE-PP"/>
                  <rdf:li rdf:resource="https://identifiers.org/BrachyCyc/AMINO-HYDROXYMETHYL-METHYLPYRIMIDINE-PP"/>
                  <rdf:li rdf:resource="https://identifiers.org/Name/(4-amino-2-methylpyrimidin-5-yl)methyl diphosphate"/>
                  <rdf:li rdf:resource="https://identifiers.org/Name/2-Methyl-4-amino-5-hydroxymethylpyrimidine diphosphate"/>
                  <rdf:li rdf:resource="https://identifiers.org/Name/2-Methyl-4-amino-5-hydroxymethylpyrimidinediphosphate"/>
                  <rdf:li rdf:resource="https://identifiers.org/Name/2-methyl-4-amino-5-hydroxymethylpyrimidine diphosphate"/>
                  <rdf:li rdf:resource="https://identifiers.org/Name/4-Amino-2-methyl-5-diphosphomethylpyrimidine"/>
                  <rdf:li rdf:resource="https://identifiers.org/Name/4-amino-2-methyl-5-(diphosphooxymethyl)pyrimidine"/>
                  <rdf:li rdf:resource="https://identifiers.org/Name/4-amino-2-methyl-5-diphosphomethylpyrimidine"/>
                  <rdf:li rdf:resource="https://identifiers.org/Name/4-amino-5-hydroxymethyl-2-methylpyrimidine-PP"/>
                  <rdf:li rdf:resource="https://identifiers.org/Name/HMP-PP"/>
                  <rdf:li rdf:resource="https://identifiers.org/smiles/Cc1nc(N)c(COP(=O)([O-])OP(=O)([O-])[O-])c[nH+]1"/>
                  <rdf:li rdf:resource="https://identifiers.org/bigg.metabolite/2mahmp"/>
                  <rdf:li rdf:resource="https://identifiers.org/biocyc/AMINO-HYDROXYMETHYL-METHYLPYRIMIDINE-PP"/>
                  <rdf:li rdf:resource="https://identifiers.org/kegg.compound/C04752"/>
                  <rdf:li rdf:resource="https://identifiers.org/seed.compound/cpd02894"/>
                </rdf:Bag>
              </bqbiol:is>
            </rdf:Description>
          </rdf:RDF>
        </annotation>
      </species>
      <species metaid="meta_M_cpd00793_c0" sboTerm="SBO:0000247" id="M_cpd00793_c0" name="Thiamine_phosphate_c0" compartment="c0" hasOnlySubstanceUnits="false" boundaryCondition="false" constant="false" fbc:charge="-1" fbc:chemicalFormula="C12H17N4O4PS">
        <annotation>
          <rdf:RDF xmlns:rdf="http://www.w3.org/1999/02/22-rdf-syntax-ns#" xmlns:dcterms="http://purl.org/dc/terms/" xmlns:vCard="http://www.w3.org/2001/vcard-rdf/3.0#" xmlns:vCard4="http://www.w3.org/2006/vcard/ns#" xmlns:bqbiol="http://biomodels.net/biology-qualifiers/" xmlns:bqmodel="http://biomodels.net/model-qualifiers/">
            <rdf:Description rdf:about="#meta_M_cpd00793_c0">
              <bqbiol:is>
                <rdf:Bag>
                  <rdf:li rdf:resource="https://identifiers.org/AraCyc/THIAMINE-P"/>
                  <rdf:li rdf:resource="https://identifiers.org/BrachyCyc/THIAMINE-P"/>
                  <rdf:li rdf:resource="https://identifiers.org/Name/TMP"/>
                  <rdf:li rdf:resource="https://identifiers.org/Name/ThP"/>
                  <rdf:li rdf:resource="https://identifiers.org/Name/Thiamin monophosphate"/>
                  <rdf:li rdf:resource="https://identifiers.org/Name/Thiamin phosphate"/>
                  <rdf:li rdf:resource="https://identifiers.org/Name/Thiamine monophosphate"/>
                  <rdf:li rdf:resource="https://identifiers.org/Name/Thiamine phosphate"/>
                  <rdf:li rdf:resource="https://identifiers.org/Name/Thiaminmonophosphate"/>
                  <rdf:li rdf:resource="https://identifiers.org/Name/thiamin monophosphate"/>
                  <rdf:li rdf:resource="https://identifiers.org/Name/thiamin phosphate"/>
                  <rdf:li rdf:resource="https://identifiers.org/Name/thiamin-P"/>
                  <rdf:li rdf:resource="https://identifiers.org/Name/thiamine monophosphate"/>
                  <rdf:li rdf:resource="https://identifiers.org/Name/thiamine phosphate"/>
                  <rdf:li rdf:resource="https://identifiers.org/Name/thiamine-Pi"/>
                  <rdf:li rdf:resource="https://identifiers.org/Name/thiamine-phosphate"/>
                  <rdf:li rdf:resource="https://identifiers.org/smiles/Cc1nc(N)c(C[n+]2csc(CCOP(=O)([O-])[O-])c2C)c[nH+]1"/>
                  <rdf:li rdf:resource="https://identifiers.org/bigg.metabolite/thmmp"/>
                  <rdf:li rdf:resource="https://identifiers.org/biocyc/THIAMINE-P"/>
                  <rdf:li rdf:resource="https://identifiers.org/kegg.compound/C01081"/>
                  <rdf:li rdf:resource="https://identifiers.org/seed.compound/cpd00793"/>
                </rdf:Bag>
              </bqbiol:is>
            </rdf:Description>
          </rdf:RDF>
        </annotation>
      </species>
      <species metaid="meta_M_cpd00118_c0" sboTerm="SBO:0000247" id="M_cpd00118_c0" name="Putrescine_c0" compartment="c0" hasOnlySubstanceUnits="false" boundaryCondition="false" constant="false" fbc:charge="2" fbc:chemicalFormula="C4H14N2">
        <annotation>
          <rdf:RDF xmlns:rdf="http://www.w3.org/1999/02/22-rdf-syntax-ns#" xmlns:dcterms="http://purl.org/dc/terms/" xmlns:vCard="http://www.w3.org/2001/vcard-rdf/3.0#" xmlns:vCard4="http://www.w3.org/2006/vcard/ns#" xmlns:bqbiol="http://biomodels.net/biology-qualifiers/" xmlns:bqmodel="http://biomodels.net/model-qualifiers/">
            <rdf:Description rdf:about="#meta_M_cpd00118_c0">
              <bqbiol:is>
                <rdf:Bag>
                  <rdf:li rdf:resource="https://identifiers.org/AraCyc/PUTRESCINE"/>
                  <rdf:li rdf:resource="https://identifiers.org/BrachyCyc/PUTRESCINE"/>
                  <rdf:li rdf:resource="https://identifiers.org/Name/1,4-Butanediamine"/>
                  <rdf:li rdf:resource="https://identifiers.org/Name/1,4-Diaminobutane"/>
                  <rdf:li rdf:resource="https://identifiers.org/Name/1,4-butanediamine"/>
                  <rdf:li rdf:resource="https://identifiers.org/Name/1,4-diaminobutane"/>
                  <rdf:li rdf:resource="https://identifiers.org/Name/Butane-1,4-diamine"/>
                  <rdf:li rdf:resource="https://identifiers.org/Name/PUTR"/>
                  <rdf:li rdf:resource="https://identifiers.org/Name/Putrescine"/>
                  <rdf:li rdf:resource="https://identifiers.org/Name/Tetramethylenediamine"/>
                  <rdf:li rdf:resource="https://identifiers.org/Name/diaminobutane"/>
                  <rdf:li rdf:resource="https://identifiers.org/Name/putrescine"/>
                  <rdf:li rdf:resource="https://identifiers.org/Name/tetramethylenediamine"/>
                  <rdf:li rdf:resource="https://identifiers.org/smiles/[NH3+]CCCC[NH3+]"/>
                  <rdf:li rdf:resource="https://identifiers.org/bigg.metabolite/ptrc"/>
                  <rdf:li rdf:resource="https://identifiers.org/biocyc/PUTRESCINE"/>
                  <rdf:li rdf:resource="https://identifiers.org/kegg.compound/C00134"/>
                  <rdf:li rdf:resource="https://identifiers.org/seed.compound/cpd00118"/>
                </rdf:Bag>
              </bqbiol:is>
            </rdf:Description>
          </rdf:RDF>
        </annotation>
      </species>
      <species metaid="meta_M_cpd15350_c0" sboTerm="SBO:0000247" id="M_cpd15350_c0" name="2_dodecanoyl_sn_glycerol_3_phosphate_c0" compartment="c0" hasOnlySubstanceUnits="false" boundaryCondition="false" constant="false" fbc:charge="-1" fbc:chemicalFormula="C15H30O7P">
        <annotation>
          <rdf:RDF xmlns:rdf="http://www.w3.org/1999/02/22-rdf-syntax-ns#" xmlns:dcterms="http://purl.org/dc/terms/" xmlns:vCard="http://www.w3.org/2001/vcard-rdf/3.0#" xmlns:vCard4="http://www.w3.org/2006/vcard/ns#" xmlns:bqbiol="http://biomodels.net/biology-qualifiers/" xmlns:bqmodel="http://biomodels.net/model-qualifiers/">
            <rdf:Description rdf:about="#meta_M_cpd15350_c0">
              <bqbiol:is>
                <rdf:Bag>
                  <rdf:li rdf:resource="https://identifiers.org/Name/2-dodecanoyl-sn-glycerol 3-phosphate"/>
                  <rdf:li rdf:resource="https://identifiers.org/iAF1260/2ddecg3p"/>
                  <rdf:li rdf:resource="https://identifiers.org/iMA945/2ddecg3p"/>
                  <rdf:li rdf:resource="https://identifiers.org/bigg.metabolite/2ddecg3p"/>
                  <rdf:li rdf:resource="https://identifiers.org/seed.compound/cpd15350"/>
                </rdf:Bag>
              </bqbiol:is>
            </rdf:Description>
          </rdf:RDF>
        </annotation>
      </species>
      <species metaid="meta_M_cpd01741_c0" sboTerm="SBO:0000247" id="M_cpd01741_c0" name="ddca_c0" compartment="c0" hasOnlySubstanceUnits="false" boundaryCondition="false" constant="false" fbc:charge="-1" fbc:chemicalFormula="C12H23O2">
        <annotation>
          <rdf:RDF xmlns:rdf="http://www.w3.org/1999/02/22-rdf-syntax-ns#" xmlns:dcterms="http://purl.org/dc/terms/" xmlns:vCard="http://www.w3.org/2001/vcard-rdf/3.0#" xmlns:vCard4="http://www.w3.org/2006/vcard/ns#" xmlns:bqbiol="http://biomodels.net/biology-qualifiers/" xmlns:bqmodel="http://biomodels.net/model-qualifiers/">
            <rdf:Description rdf:about="#meta_M_cpd01741_c0">
              <bqbiol:is>
                <rdf:Bag>
                  <rdf:li rdf:resource="https://identifiers.org/AraCyc/DODECANOATE"/>
                  <rdf:li rdf:resource="https://identifiers.org/BrachyCyc/DODECANOATE"/>
                  <rdf:li rdf:resource="https://identifiers.org/Name/Dodecanoate"/>
                  <rdf:li rdf:resource="https://identifiers.org/Name/Dodecanoate (n-C12:0)"/>
                  <rdf:li rdf:resource="https://identifiers.org/Name/Dodecanoic acid"/>
                  <rdf:li rdf:resource="https://identifiers.org/Name/Dodecylcarboxylate"/>
                  <rdf:li rdf:resource="https://identifiers.org/Name/Lauric acid"/>
                  <rdf:li rdf:resource="https://identifiers.org/Name/ddca"/>
                  <rdf:li rdf:resource="https://identifiers.org/Name/dodecanoate"/>
                  <rdf:li rdf:resource="https://identifiers.org/Name/dodecanoate (C12:0)"/>
                  <rdf:li rdf:resource="https://identifiers.org/Name/dodecanoic acid"/>
                  <rdf:li rdf:resource="https://identifiers.org/Name/laurate"/>
                  <rdf:li rdf:resource="https://identifiers.org/Name/lauric acid"/>
                  <rdf:li rdf:resource="https://identifiers.org/Name/n-dodecanoic acid"/>
                  <rdf:li rdf:resource="https://identifiers.org/Name/tin II 2-ethylhexanoate"/>
                  <rdf:li rdf:resource="https://identifiers.org/smiles/CCCCCCCCCCCC(=O)[O-]"/>
                  <rdf:li rdf:resource="https://identifiers.org/bigg.metabolite/ddca"/>
                  <rdf:li rdf:resource="https://identifiers.org/biocyc/DODECANOATE"/>
                  <rdf:li rdf:resource="https://identifiers.org/kegg.compound/C02679"/>
                  <rdf:li rdf:resource="https://identifiers.org/seed.compound/cpd01741"/>
                </rdf:Bag>
              </bqbiol:is>
            </rdf:Description>
          </rdf:RDF>
        </annotation>
      </species>
      <species metaid="meta_M_cpd00135_c0" sboTerm="SBO:0000247" id="M_cpd00135_c0" name="Homocysteine_c0" compartment="c0" hasOnlySubstanceUnits="false" boundaryCondition="false" constant="false" fbc:charge="0" fbc:chemicalFormula="C4H9NO2S">
        <annotation>
          <rdf:RDF xmlns:rdf="http://www.w3.org/1999/02/22-rdf-syntax-ns#" xmlns:dcterms="http://purl.org/dc/terms/" xmlns:vCard="http://www.w3.org/2001/vcard-rdf/3.0#" xmlns:vCard4="http://www.w3.org/2006/vcard/ns#" xmlns:bqbiol="http://biomodels.net/biology-qualifiers/" xmlns:bqmodel="http://biomodels.net/model-qualifiers/">
            <rdf:Description rdf:about="#meta_M_cpd00135_c0">
              <bqbiol:is>
                <rdf:Bag>
                  <rdf:li rdf:resource="https://identifiers.org/AraCyc/HOMO-CYS"/>
                  <rdf:li rdf:resource="https://identifiers.org/BrachyCyc/HOMO-CYS"/>
                  <rdf:li rdf:resource="https://identifiers.org/Name/L-homocysteine"/>
                  <rdf:li rdf:resource="https://identifiers.org/Name/L-Homocysteine"/>
                  <rdf:li rdf:resource="https://identifiers.org/Name/Homocysteine"/>
                  <rdf:li rdf:resource="https://identifiers.org/Name/L-2-Amino-4-mercaptobutyric acid"/>
                  <rdf:li rdf:resource="https://identifiers.org/Name/homo-cys"/>
                  <rdf:li rdf:resource="https://identifiers.org/Name/homocysteine"/>
                  <rdf:li rdf:resource="https://identifiers.org/smiles/[NH3+][C@@H](CCS)C(=O)[O-]"/>
                  <rdf:li rdf:resource="https://identifiers.org/bigg.metabolite/hcys__L"/>
                  <rdf:li rdf:resource="https://identifiers.org/biocyc/HOMO-CYS"/>
                  <rdf:li rdf:resource="https://identifiers.org/kegg.compound/C00155"/>
                  <rdf:li rdf:resource="https://identifiers.org/seed.compound/cpd00135"/>
                </rdf:Bag>
              </bqbiol:is>
            </rdf:Description>
          </rdf:RDF>
        </annotation>
      </species>
      <species metaid="meta_M_cpd00424_c0" sboTerm="SBO:0000247" id="M_cpd00424_c0" name="Cystathionine_c0" compartment="c0" hasOnlySubstanceUnits="false" boundaryCondition="false" constant="false" fbc:charge="0" fbc:chemicalFormula="C7H14N2O4S">
        <annotation>
          <rdf:RDF xmlns:rdf="http://www.w3.org/1999/02/22-rdf-syntax-ns#" xmlns:dcterms="http://purl.org/dc/terms/" xmlns:vCard="http://www.w3.org/2001/vcard-rdf/3.0#" xmlns:vCard4="http://www.w3.org/2006/vcard/ns#" xmlns:bqbiol="http://biomodels.net/biology-qualifiers/" xmlns:bqmodel="http://biomodels.net/model-qualifiers/">
            <rdf:Description rdf:about="#meta_M_cpd00424_c0">
              <bqbiol:is>
                <rdf:Bag>
                  <rdf:li rdf:resource="https://identifiers.org/EcoCyc/CPD0-1563"/>
                  <rdf:li rdf:resource="https://identifiers.org/JM_Creinhardtii/CST_c"/>
                  <rdf:li rdf:resource="https://identifiers.org/Maize_C4GEM/S_Cystathionine_c"/>
                  <rdf:li rdf:resource="https://identifiers.org/Name/Cystathionine"/>
                  <rdf:li rdf:resource="https://identifiers.org/Name/D-allocystathionine"/>
                  <rdf:li rdf:resource="https://identifiers.org/Name/D-cystathionine"/>
                  <rdf:li rdf:resource="https://identifiers.org/smiles/[NH3+][C@H](CSCC[C@@H]([NH3+])C(=O)[O-])C(=O)[O-]"/>
                  <rdf:li rdf:resource="https://identifiers.org/biocyc/CPD0-1563"/>
                  <rdf:li rdf:resource="https://identifiers.org/kegg.compound/C00542"/>
                  <rdf:li rdf:resource="https://identifiers.org/seed.compound/cpd00424"/>
                </rdf:Bag>
              </bqbiol:is>
            </rdf:Description>
          </rdf:RDF>
        </annotation>
      </species>
      <species metaid="meta_M_cpd15308_c0" sboTerm="SBO:0000247" id="M_cpd15308_c0" name="1_2_Diacyl_sn_glycerol_ditetradec_7_enoyl_c0" compartment="c0" hasOnlySubstanceUnits="false" boundaryCondition="false" constant="false" fbc:charge="0" fbc:chemicalFormula="C31H56O5">
        <annotation>
          <rdf:RDF xmlns:rdf="http://www.w3.org/1999/02/22-rdf-syntax-ns#" xmlns:dcterms="http://purl.org/dc/terms/" xmlns:vCard="http://www.w3.org/2001/vcard-rdf/3.0#" xmlns:vCard4="http://www.w3.org/2006/vcard/ns#" xmlns:bqbiol="http://biomodels.net/biology-qualifiers/" xmlns:bqmodel="http://biomodels.net/model-qualifiers/">
            <rdf:Description rdf:about="#meta_M_cpd15308_c0">
              <bqbiol:is>
                <rdf:Bag>
                  <rdf:li rdf:resource="https://identifiers.org/Name/1,2-Diacyl-sn-glycerol ditetradec-7-enoyl"/>
                  <rdf:li rdf:resource="https://identifiers.org/iAF1260/12dgr141"/>
                  <rdf:li rdf:resource="https://identifiers.org/iMA945/12dgr141"/>
                  <rdf:li rdf:resource="https://identifiers.org/bigg.metabolite/12dgr141"/>
                  <rdf:li rdf:resource="https://identifiers.org/seed.compound/cpd15308"/>
                </rdf:Bag>
              </bqbiol:is>
            </rdf:Description>
          </rdf:RDF>
        </annotation>
      </species>
      <species metaid="meta_M_cpd15523_c0" sboTerm="SBO:0000247" id="M_cpd15523_c0" name="1_2_ditetradec_7_enoyl_sn_glycerol_3_phosphate_c0" compartment="c0" hasOnlySubstanceUnits="false" boundaryCondition="false" constant="false" fbc:charge="-1" fbc:chemicalFormula="C31H56O8P">
        <annotation>
          <rdf:RDF xmlns:rdf="http://www.w3.org/1999/02/22-rdf-syntax-ns#" xmlns:dcterms="http://purl.org/dc/terms/" xmlns:vCard="http://www.w3.org/2001/vcard-rdf/3.0#" xmlns:vCard4="http://www.w3.org/2006/vcard/ns#" xmlns:bqbiol="http://biomodels.net/biology-qualifiers/" xmlns:bqmodel="http://biomodels.net/model-qualifiers/">
            <rdf:Description rdf:about="#meta_M_cpd15523_c0">
              <bqbiol:is>
                <rdf:Bag>
                  <rdf:li rdf:resource="https://identifiers.org/Name/1,2-ditetradec-7-enoyl-sn-glycerol 3-phosphate"/>
                  <rdf:li rdf:resource="https://identifiers.org/iAF1260/pa141"/>
                  <rdf:li rdf:resource="https://identifiers.org/iMA945/pa141"/>
                  <rdf:li rdf:resource="https://identifiers.org/bigg.metabolite/pa141"/>
                  <rdf:li rdf:resource="https://identifiers.org/seed.compound/cpd15523"/>
                </rdf:Bag>
              </bqbiol:is>
            </rdf:Description>
          </rdf:RDF>
        </annotation>
      </species>
      <species metaid="meta_M_cpd15702_c0" sboTerm="SBO:0000247" id="M_cpd15702_c0" name="1_2_Dianteisoheptadecanoyl_sn_glycerol_c0" compartment="c0" hasOnlySubstanceUnits="false" boundaryCondition="false" constant="false" fbc:charge="0" fbc:chemicalFormula="C37H72O5">
        <annotation>
          <rdf:RDF xmlns:rdf="http://www.w3.org/1999/02/22-rdf-syntax-ns#" xmlns:dcterms="http://purl.org/dc/terms/" xmlns:vCard="http://www.w3.org/2001/vcard-rdf/3.0#" xmlns:vCard4="http://www.w3.org/2006/vcard/ns#" xmlns:bqbiol="http://biomodels.net/biology-qualifiers/" xmlns:bqmodel="http://biomodels.net/model-qualifiers/">
            <rdf:Description rdf:about="#meta_M_cpd15702_c0">
              <bqbiol:is>
                <rdf:Bag>
                  <rdf:li rdf:resource="https://identifiers.org/Name/1,2-Dianteisoheptadecanoyl-sn-glycerol"/>
                  <rdf:li rdf:resource="https://identifiers.org/seed.compound/cpd15702"/>
                </rdf:Bag>
              </bqbiol:is>
            </rdf:Description>
          </rdf:RDF>
        </annotation>
      </species>
      <species metaid="meta_M_cpd15678_c0" sboTerm="SBO:0000247" id="M_cpd15678_c0" name="1_2_dianteisoheptadecanoyl_sn_glycerol_3_phosphate_c0" compartment="c0" hasOnlySubstanceUnits="false" boundaryCondition="false" constant="false" fbc:charge="-1" fbc:chemicalFormula="C37H72O8P">
        <annotation>
          <rdf:RDF xmlns:rdf="http://www.w3.org/1999/02/22-rdf-syntax-ns#" xmlns:dcterms="http://purl.org/dc/terms/" xmlns:vCard="http://www.w3.org/2001/vcard-rdf/3.0#" xmlns:vCard4="http://www.w3.org/2006/vcard/ns#" xmlns:bqbiol="http://biomodels.net/biology-qualifiers/" xmlns:bqmodel="http://biomodels.net/model-qualifiers/">
            <rdf:Description rdf:about="#meta_M_cpd15678_c0">
              <bqbiol:is>
                <rdf:Bag>
                  <rdf:li rdf:resource="https://identifiers.org/Name/1,2-dianteisoheptadecanoyl-sn-glycerol 3-phosphate"/>
                  <rdf:li rdf:resource="https://identifiers.org/seed.compound/cpd15678"/>
                </rdf:Bag>
              </bqbiol:is>
            </rdf:Description>
          </rdf:RDF>
        </annotation>
      </species>
      <species metaid="meta_M_cpd11573_c0" sboTerm="SBO:0000247" id="M_cpd11573_c0" name="Octodecanoyl_ACP_c0" compartment="c0" hasOnlySubstanceUnits="false" boundaryCondition="false" constant="false" fbc:charge="-2" fbc:chemicalFormula="C29H55N2O8PRS">
        <annotation>
          <rdf:RDF xmlns:rdf="http://www.w3.org/1999/02/22-rdf-syntax-ns#" xmlns:dcterms="http://purl.org/dc/terms/" xmlns:vCard="http://www.w3.org/2001/vcard-rdf/3.0#" xmlns:vCard4="http://www.w3.org/2006/vcard/ns#" xmlns:bqbiol="http://biomodels.net/biology-qualifiers/" xmlns:bqmodel="http://biomodels.net/model-qualifiers/">
            <rdf:Description rdf:about="#meta_M_cpd11573_c0">
              <bqbiol:is>
                <rdf:Bag>
                  <rdf:li rdf:resource="https://identifiers.org/Name/Octodecanoyl-ACP"/>
                  <rdf:li rdf:resource="https://identifiers.org/seed.compound/cpd11573"/>
                </rdf:Bag>
              </bqbiol:is>
            </rdf:Description>
          </rdf:RDF>
        </annotation>
      </species>
      <species metaid="meta_M_cpd00327_c0" sboTerm="SBO:0000247" id="M_cpd00327_c0" name="strcoa_c0" compartment="c0" hasOnlySubstanceUnits="false" boundaryCondition="false" constant="false" fbc:charge="-4" fbc:chemicalFormula="C39H66N7O17P3S">
        <annotation>
          <rdf:RDF xmlns:rdf="http://www.w3.org/1999/02/22-rdf-syntax-ns#" xmlns:dcterms="http://purl.org/dc/terms/" xmlns:vCard="http://www.w3.org/2001/vcard-rdf/3.0#" xmlns:vCard4="http://www.w3.org/2006/vcard/ns#" xmlns:bqbiol="http://biomodels.net/biology-qualifiers/" xmlns:bqmodel="http://biomodels.net/model-qualifiers/">
            <rdf:Description rdf:about="#meta_M_cpd00327_c0">
              <bqbiol:is>
                <rdf:Bag>
                  <rdf:li rdf:resource="https://identifiers.org/AraCyc/STEAROYL-COA"/>
                  <rdf:li rdf:resource="https://identifiers.org/BrachyCyc/STEAROYL-COA"/>
                  <rdf:li rdf:resource="https://identifiers.org/Name/Stearoyl-CoA"/>
                  <rdf:li rdf:resource="https://identifiers.org/Name/Stearoyl-CoA (n-C18:0CoA)"/>
                  <rdf:li rdf:resource="https://identifiers.org/Name/Stearyl coenzyme A"/>
                  <rdf:li rdf:resource="https://identifiers.org/Name/Stearyl-CoA"/>
                  <rdf:li rdf:resource="https://identifiers.org/Name/Stearyl-CoA (n-C18:0CoA)"/>
                  <rdf:li rdf:resource="https://identifiers.org/Name/n-C18:0CoA"/>
                  <rdf:li rdf:resource="https://identifiers.org/Name/stearoyl-CoA"/>
                  <rdf:li rdf:resource="https://identifiers.org/Name/stearyl coenzyme A"/>
                  <rdf:li rdf:resource="https://identifiers.org/Name/stearyl-CoA"/>
                  <rdf:li rdf:resource="https://identifiers.org/Name/strcoa"/>
                  <rdf:li rdf:resource="https://identifiers.org/smiles/CCCCCCCCCCCCCCCCCC(=O)SCCNC(=O)CCNC(=O)[C@H](O)C(C)(C)COP(=O)([O-])OP(=O)([O-])OC[C@H]1O[C@@H](n2cnc3c(N)ncnc32)[C@H](O)[C@@H]1OP(=O)([O-])[O-]"/>
                  <rdf:li rdf:resource="https://identifiers.org/bigg.metabolite/stcoa"/>
                  <rdf:li rdf:resource="https://identifiers.org/biocyc/STEAROYL-COA"/>
                  <rdf:li rdf:resource="https://identifiers.org/kegg.compound/C00412"/>
                  <rdf:li rdf:resource="https://identifiers.org/seed.compound/cpd00327"/>
                </rdf:Bag>
              </bqbiol:is>
            </rdf:Description>
          </rdf:RDF>
        </annotation>
      </species>
      <species metaid="meta_M_cpd11437_c0" sboTerm="SBO:0000247" id="M_cpd11437_c0" name="fa3coa_c0" compartment="c0" hasOnlySubstanceUnits="false" boundaryCondition="false" constant="false" fbc:charge="-3" fbc:chemicalFormula="C36H61N7O17P3S">
        <annotation>
          <rdf:RDF xmlns:rdf="http://www.w3.org/1999/02/22-rdf-syntax-ns#" xmlns:dcterms="http://purl.org/dc/terms/" xmlns:vCard="http://www.w3.org/2001/vcard-rdf/3.0#" xmlns:vCard4="http://www.w3.org/2006/vcard/ns#" xmlns:bqbiol="http://biomodels.net/biology-qualifiers/" xmlns:bqmodel="http://biomodels.net/model-qualifiers/">
            <rdf:Description rdf:about="#meta_M_cpd11437_c0">
              <bqbiol:is>
                <rdf:Bag>
                  <rdf:li rdf:resource="https://identifiers.org/Name/Iso-C15:0 CoA  Isopentadecanoyl-CoA"/>
                  <rdf:li rdf:resource="https://identifiers.org/Name/fa3coa"/>
                  <rdf:li rdf:resource="https://identifiers.org/seed.compound/cpd11437"/>
                </rdf:Bag>
              </bqbiol:is>
            </rdf:Description>
          </rdf:RDF>
        </annotation>
      </species>
      <species metaid="meta_M_cpd02210_c0" sboTerm="SBO:0000247" id="M_cpd02210_c0" name="Indoleglycerol_phosphate_c0" compartment="c0" hasOnlySubstanceUnits="false" boundaryCondition="false" constant="false" fbc:charge="-2" fbc:chemicalFormula="C11H12NO6P">
        <annotation>
          <rdf:RDF xmlns:rdf="http://www.w3.org/1999/02/22-rdf-syntax-ns#" xmlns:dcterms="http://purl.org/dc/terms/" xmlns:vCard="http://www.w3.org/2001/vcard-rdf/3.0#" xmlns:vCard4="http://www.w3.org/2006/vcard/ns#" xmlns:bqbiol="http://biomodels.net/biology-qualifiers/" xmlns:bqmodel="http://biomodels.net/model-qualifiers/">
            <rdf:Description rdf:about="#meta_M_cpd02210_c0">
              <bqbiol:is>
                <rdf:Bag>
                  <rdf:li rdf:resource="https://identifiers.org/AraCyc/INDOLE-3-GLYCEROL-P"/>
                  <rdf:li rdf:resource="https://identifiers.org/BrachyCyc/INDOLE-3-GLYCEROL-P"/>
                  <rdf:li rdf:resource="https://identifiers.org/Name/(1S,2R)-1-C-(Indol-3-yl)glycerol 3-phosphate"/>
                  <rdf:li rdf:resource="https://identifiers.org/Name/(1S,2R)-1-C-(indol-3-yl)glycerol 3-phosphate"/>
                  <rdf:li rdf:resource="https://identifiers.org/Name/(3-Indolyl)-glycerol phosphate"/>
                  <rdf:li rdf:resource="https://identifiers.org/Name/1-(indol-3-yl)glycerol 3-phosphate"/>
                  <rdf:li rdf:resource="https://identifiers.org/Name/1-(indol-3-yl)glycerol-3-P"/>
                  <rdf:li rdf:resource="https://identifiers.org/Name/1-(indol-3-yl)glycerol-3-phosphate"/>
                  <rdf:li rdf:resource="https://identifiers.org/Name/1-C-(Indol-3-yl)glycerol 3-phosphate"/>
                  <rdf:li rdf:resource="https://identifiers.org/Name/C--3-Indolyl-glycerol3-phosphate"/>
                  <rdf:li rdf:resource="https://identifiers.org/Name/C1-(3-Indolyl)-glycerol 3-phosphate"/>
                  <rdf:li rdf:resource="https://identifiers.org/Name/Indole-3-glycerol phosphate"/>
                  <rdf:li rdf:resource="https://identifiers.org/Name/Indoleglycerol phosphate"/>
                  <rdf:li rdf:resource="https://identifiers.org/Name/indole-3-glycerol-P"/>
                  <rdf:li rdf:resource="https://identifiers.org/Name/indole-3-glycerol-phosphate"/>
                  <rdf:li rdf:resource="https://identifiers.org/Name/indoleglycerol phosphate"/>
                  <rdf:li rdf:resource="https://identifiers.org/smiles/O=P([O-])([O-])OC[C@@H](O)[C@@H](O)c1c[nH]c2ccccc12"/>
                  <rdf:li rdf:resource="https://identifiers.org/bigg.metabolite/3ig3p"/>
                  <rdf:li rdf:resource="https://identifiers.org/biocyc/INDOLE-3-GLYCEROL-P"/>
                  <rdf:li rdf:resource="https://identifiers.org/kegg.compound/C03506"/>
                  <rdf:li rdf:resource="https://identifiers.org/seed.compound/cpd02210"/>
                </rdf:Bag>
              </bqbiol:is>
            </rdf:Description>
          </rdf:RDF>
        </annotation>
      </species>
      <species metaid="meta_M_cpd00102_c0" sboTerm="SBO:0000247" id="M_cpd00102_c0" name="Glyceraldehyde3_phosphate_c0" compartment="c0" hasOnlySubstanceUnits="false" boundaryCondition="false" constant="false" fbc:charge="-2" fbc:chemicalFormula="C3H5O6P">
        <annotation>
          <rdf:RDF xmlns:rdf="http://www.w3.org/1999/02/22-rdf-syntax-ns#" xmlns:dcterms="http://purl.org/dc/terms/" xmlns:vCard="http://www.w3.org/2001/vcard-rdf/3.0#" xmlns:vCard4="http://www.w3.org/2006/vcard/ns#" xmlns:bqbiol="http://biomodels.net/biology-qualifiers/" xmlns:bqmodel="http://biomodels.net/model-qualifiers/">
            <rdf:Description rdf:about="#meta_M_cpd00102_c0">
              <bqbiol:is>
                <rdf:Bag>
                  <rdf:li rdf:resource="https://identifiers.org/AraCyc/GAP"/>
                  <rdf:li rdf:resource="https://identifiers.org/BrachyCyc/GAP"/>
                  <rdf:li rdf:resource="https://identifiers.org/Name/(2R)-2-Hydroxy-3-(phosphonooxy)-propanal"/>
                  <rdf:li rdf:resource="https://identifiers.org/Name/(2R)-2-hydroxy-3-(phosphonooxy)-propanal"/>
                  <rdf:li rdf:resource="https://identifiers.org/Name/(2R)-2-hydroxy-3-(phosphooxy)-propanal"/>
                  <rdf:li rdf:resource="https://identifiers.org/Name/3-phosphoglyceraldehyde"/>
                  <rdf:li rdf:resource="https://identifiers.org/Name/D-Glyceraldehyde 3-phosphate"/>
                  <rdf:li rdf:resource="https://identifiers.org/Name/D-glyceraldehyde 3-phosphate"/>
                  <rdf:li rdf:resource="https://identifiers.org/Name/D-glyceraldehyde-3-P"/>
                  <rdf:li rdf:resource="https://identifiers.org/Name/D-glyceraldehyde-3-phosphate"/>
                  <rdf:li rdf:resource="https://identifiers.org/Name/GAP"/>
                  <rdf:li rdf:resource="https://identifiers.org/Name/Glyceraldehyde 3-phosphate"/>
                  <rdf:li rdf:resource="https://identifiers.org/Name/Glyceraldehyde-3-phosphate"/>
                  <rdf:li rdf:resource="https://identifiers.org/Name/Glyceraldehyde3-phosphate"/>
                  <rdf:li rdf:resource="https://identifiers.org/Name/gap"/>
                  <rdf:li rdf:resource="https://identifiers.org/Name/glyceraldehyde 3-phosphate"/>
                  <rdf:li rdf:resource="https://identifiers.org/Name/glyceraldehyde-3-P"/>
                  <rdf:li rdf:resource="https://identifiers.org/Name/glyceraldehyde-P"/>
                  <rdf:li rdf:resource="https://identifiers.org/Name/glyceraldehyde-phosphate"/>
                  <rdf:li rdf:resource="https://identifiers.org/Name/triose phosphate"/>
                  <rdf:li rdf:resource="https://identifiers.org/smiles/O=C[C@H](O)COP(=O)([O-])[O-]"/>
                  <rdf:li rdf:resource="https://identifiers.org/bigg.metabolite/g3p"/>
                  <rdf:li rdf:resource="https://identifiers.org/biocyc/GAP"/>
                  <rdf:li rdf:resource="https://identifiers.org/kegg.compound/C00118"/>
                  <rdf:li rdf:resource="https://identifiers.org/seed.compound/cpd00102"/>
                </rdf:Bag>
              </bqbiol:is>
            </rdf:Description>
          </rdf:RDF>
        </annotation>
      </species>
      <species metaid="meta_M_cpd00359_c0" sboTerm="SBO:0000247" id="M_cpd00359_c0" name="indol_c0" compartment="c0" hasOnlySubstanceUnits="false" boundaryCondition="false" constant="false" fbc:charge="0" fbc:chemicalFormula="C8H7N">
        <annotation>
          <rdf:RDF xmlns:rdf="http://www.w3.org/1999/02/22-rdf-syntax-ns#" xmlns:dcterms="http://purl.org/dc/terms/" xmlns:vCard="http://www.w3.org/2001/vcard-rdf/3.0#" xmlns:vCard4="http://www.w3.org/2006/vcard/ns#" xmlns:bqbiol="http://biomodels.net/biology-qualifiers/" xmlns:bqmodel="http://biomodels.net/model-qualifiers/">
            <rdf:Description rdf:about="#meta_M_cpd00359_c0">
              <bqbiol:is>
                <rdf:Bag>
                  <rdf:li rdf:resource="https://identifiers.org/AraCyc/INDOLE"/>
                  <rdf:li rdf:resource="https://identifiers.org/BrachyCyc/INDOLE"/>
                  <rdf:li rdf:resource="https://identifiers.org/Name/2,3-Benzopyrrole"/>
                  <rdf:li rdf:resource="https://identifiers.org/Name/Indole"/>
                  <rdf:li rdf:resource="https://identifiers.org/Name/indol"/>
                  <rdf:li rdf:resource="https://identifiers.org/Name/indole"/>
                  <rdf:li rdf:resource="https://identifiers.org/smiles/c1ccc2[nH]ccc2c1"/>
                  <rdf:li rdf:resource="https://identifiers.org/bigg.metabolite/indole"/>
                  <rdf:li rdf:resource="https://identifiers.org/biocyc/INDOLE"/>
                  <rdf:li rdf:resource="https://identifiers.org/kegg.compound/C00463"/>
                  <rdf:li rdf:resource="https://identifiers.org/seed.compound/cpd00359"/>
                </rdf:Bag>
              </bqbiol:is>
            </rdf:Description>
          </rdf:RDF>
        </annotation>
      </species>
      <species metaid="meta_M_cpd15325_c0" sboTerm="SBO:0000247" id="M_cpd15325_c0" name="1_dodecanoyl_sn_glycerol_3_phosphate_c0" compartment="c0" hasOnlySubstanceUnits="false" boundaryCondition="false" constant="false" fbc:charge="-2" fbc:chemicalFormula="C15H29O7P">
        <annotation>
          <rdf:RDF xmlns:rdf="http://www.w3.org/1999/02/22-rdf-syntax-ns#" xmlns:dcterms="http://purl.org/dc/terms/" xmlns:vCard="http://www.w3.org/2001/vcard-rdf/3.0#" xmlns:vCard4="http://www.w3.org/2006/vcard/ns#" xmlns:bqbiol="http://biomodels.net/biology-qualifiers/" xmlns:bqmodel="http://biomodels.net/model-qualifiers/">
            <rdf:Description rdf:about="#meta_M_cpd15325_c0">
              <bqbiol:is>
                <rdf:Bag>
                  <rdf:li rdf:resource="https://identifiers.org/EcoCyc/CPD0-2200"/>
                  <rdf:li rdf:resource="https://identifiers.org/Name/1-dodecanoyl-sn-glycerol 3-phosphate"/>
                  <rdf:li rdf:resource="https://identifiers.org/Name/1-lauroyl-sn-glycerol 3-phosphate"/>
                  <rdf:li rdf:resource="https://identifiers.org/iAF1260/1ddecg3p"/>
                  <rdf:li rdf:resource="https://identifiers.org/iJN746/1ddecg3p"/>
                  <rdf:li rdf:resource="https://identifiers.org/smiles/CCCCCCCCCCCC(=O)OC[C@@H](O)COP(=O)([O-])[O-]"/>
                  <rdf:li rdf:resource="https://identifiers.org/bigg.metabolite/1ddecg3p"/>
                  <rdf:li rdf:resource="https://identifiers.org/biocyc/CPD0-2200"/>
                  <rdf:li rdf:resource="https://identifiers.org/seed.compound/cpd15325"/>
                </rdf:Bag>
              </bqbiol:is>
            </rdf:Description>
          </rdf:RDF>
        </annotation>
      </species>
      <species metaid="meta_M_cpd03002_c0" sboTerm="SBO:0000247" id="M_cpd03002_c0" name="Lipid_A_disaccharide_c0" compartment="c0" hasOnlySubstanceUnits="false" boundaryCondition="false" constant="false" fbc:charge="-2" fbc:chemicalFormula="C68H127N2O20P">
        <annotation>
          <rdf:RDF xmlns:rdf="http://www.w3.org/1999/02/22-rdf-syntax-ns#" xmlns:dcterms="http://purl.org/dc/terms/" xmlns:vCard="http://www.w3.org/2001/vcard-rdf/3.0#" xmlns:vCard4="http://www.w3.org/2006/vcard/ns#" xmlns:bqbiol="http://biomodels.net/biology-qualifiers/" xmlns:bqmodel="http://biomodels.net/model-qualifiers/">
            <rdf:Description rdf:about="#meta_M_cpd03002_c0">
              <bqbiol:is>
                <rdf:Bag>
                  <rdf:li rdf:resource="https://identifiers.org/AraCyc/BISOHMYR-GLC"/>
                  <rdf:li rdf:resource="https://identifiers.org/BrachyCyc/BISOHMYR-GLC"/>
                  <rdf:li rdf:resource="https://identifiers.org/Name/2&apos;-3&apos;-diacyl-GlcN(beta-1&apos;-6)2,3-diacyl-GlcN-1-P"/>
                  <rdf:li rdf:resource="https://identifiers.org/Name/2,3,2&apos;,3&apos;-Tetrakis(3-hydroxytetradecanoyl)-D-glucosaminyl-1,6-beta- D-glucosamine 1-phosphate"/>
                  <rdf:li rdf:resource="https://identifiers.org/Name/2,3,2&apos;,3&apos;-tetrakis(3-hydroxymyristoyl)-D-glucosaminyl-1,6-alpha-D-glucosamine 1-phosphate"/>
                  <rdf:li rdf:resource="https://identifiers.org/Name/2,3-Bis(3-hydroxytetradecanoyl)-D-glucosaminyl-1,6-beta-D-2,3-bis(3- hydroxytetradecanoyl)-beta-D-glucosaminyl 1-phosphate"/>
                  <rdf:li rdf:resource="https://identifiers.org/Name/2,3-Bis(3-hydroxytetradecanoyl)-D-glucosaminyl-1,6-beta-D-2,3-bis(3-hydroxytetradecanoyl)-beta-D-glucosaminyl 1-phosphate"/>
                  <rdf:li rdf:resource="https://identifiers.org/Name/2,3-Bis-(3-hydroxytetradecanoyl)-D-glucosaminyl-(beta-D-1,6)-2,3- bis(3-hydroxy-tetradecanoyl)-D-glucosaminyl beta-phosphate"/>
                  <rdf:li rdf:resource="https://identifiers.org/Name/2,3-Bis-(beta-hydroxymyristoyl)-D-glucosaminyl-(beta-D-1,6)-2,3- bis(beta-hydroxymyristoyl)-D-glucosaminyl beta-phosphate"/>
                  <rdf:li rdf:resource="https://identifiers.org/Name/2,3-Bis[(3R)-3-hydroxytetradecanoyl]-beta-D-glucosaminyl-(1-&gt;6)-2,3-bis[(3R)-3-hydroxytetradecanoyl]-alpha-D-glucosaminyl 1-phosphate"/>
                  <rdf:li rdf:resource="https://identifiers.org/Name/2,3-bis(3-hydroxymyristoyl)-D-glucosaminyl-1,6-beta-D-2,3-bis(3-hydroxymyristoyl)-alpha-D-glucosaminyl 1-phosphate"/>
                  <rdf:li rdf:resource="https://identifiers.org/Name/2,3-bis(3-hydroxymyristoyl)-beta-D-glucosaminyl-1,6-beta-D-2,3-bis(3-hydroxymyristoyl)-alpha-D-glucosaminyl 1-phosphate"/>
                  <rdf:li rdf:resource="https://identifiers.org/Name/2,3-bis(3-hydroxytetradecanoyl)-D-glucosaminyl-1,6-beta-D-2,3-bis(3-hydroxytetradecanoyl)-alpha-D-glucosaminyl 1-phosphate"/>
                  <rdf:li rdf:resource="https://identifiers.org/Name/2,3-bis-(3-hydroxytetradecanoyl)-D-glucosaminyl-(beta-D-1,6)-2,3-bis-(3-hydroxytetradecanoyl)-D-glucosaminyl-alpha-phosphate"/>
                  <rdf:li rdf:resource="https://identifiers.org/Name/2,3-bis-(3-hydroxytetradecanoyl)-beta-D-glucosaminyl-(beta-D-1,6)-2,3-bis-(3-hydroxytetradecanoyl)-alpha-D-glucosaminyl-1-phosphate"/>
                  <rdf:li rdf:resource="https://identifiers.org/Name/Lipid A Disaccharide"/>
                  <rdf:li rdf:resource="https://identifiers.org/Name/Lipid A disaccharide"/>
                  <rdf:li rdf:resource="https://identifiers.org/Name/Tetraacyldisaccharide 1-phosphate"/>
                  <rdf:li rdf:resource="https://identifiers.org/Name/[2-N,3-O-Bis(3-hydroxytetradecanoyl)-beta-D-glucosaminyl]-(1-&gt;6)-[2-N,3-O-bis(3-hydroxytetradecanoyl)-alpha-D-glucosaminyl phosphate]"/>
                  <rdf:li rdf:resource="https://identifiers.org/Name/[2-N,3-O-bis(3-hydroxytetradecanoyl)-beta-D-glucosaminyl]-(1 -&gt; 6)-[2-N,3-O-bis(3-hydroxytetradecanoyl)-alpha-D-glucosaminyl phosphate]"/>
                  <rdf:li rdf:resource="https://identifiers.org/Name/[2-N,3-O-bis(3-hydroxytetradecanoyl)-beta-D-glucosaminyl]-(1-&gt;6)-[2-N,3-O-bis(3-hydroxytetradecanoyl)-alpha-D-glucosaminyl phosphate]"/>
                  <rdf:li rdf:resource="https://identifiers.org/Name/lipid A disaccharide"/>
                  <rdf:li rdf:resource="https://identifiers.org/Name/lipid A disaccharide (E. coli)"/>
                  <rdf:li rdf:resource="https://identifiers.org/Name/tetraacyldisaccharide-1-phosphate"/>
                  <rdf:li rdf:resource="https://identifiers.org/smiles/CCCCCCCCCCC[C@@H](O)CC(=O)N[C@H]1[C@H](OC[C@H]2O[C@H](OP(=O)([O-])[O-])[C@H](NC(=O)C[C@H](O)CCCCCCCCCCC)[C@@H](OC(=O)C[C@H](O)CCCCCCCCCCC)[C@@H]2O)O[C@H](CO)[C@@H](O)[C@@H]1OC(=O)C[C@H](O)CCCCCCCCCCC"/>
                  <rdf:li rdf:resource="https://identifiers.org/bigg.metabolite/lipidAds"/>
                  <rdf:li rdf:resource="https://identifiers.org/biocyc/BISOHMYR-GLC"/>
                  <rdf:li rdf:resource="https://identifiers.org/kegg.compound/C04932"/>
                  <rdf:li rdf:resource="https://identifiers.org/seed.compound/cpd03002"/>
                </rdf:Bag>
              </bqbiol:is>
            </rdf:Description>
          </rdf:RDF>
        </annotation>
      </species>
      <species metaid="meta_M_cpd02993_c0" sboTerm="SBO:0000247" id="M_cpd02993_c0" name="Lipid_IVA_c0" compartment="c0" hasOnlySubstanceUnits="false" boundaryCondition="false" constant="false" fbc:charge="-4" fbc:chemicalFormula="C68H126N2O23P2">
        <annotation>
          <rdf:RDF xmlns:rdf="http://www.w3.org/1999/02/22-rdf-syntax-ns#" xmlns:dcterms="http://purl.org/dc/terms/" xmlns:vCard="http://www.w3.org/2001/vcard-rdf/3.0#" xmlns:vCard4="http://www.w3.org/2006/vcard/ns#" xmlns:bqbiol="http://biomodels.net/biology-qualifiers/" xmlns:bqmodel="http://biomodels.net/model-qualifiers/">
            <rdf:Description rdf:about="#meta_M_cpd02993_c0">
              <bqbiol:is>
                <rdf:Bag>
                  <rdf:li rdf:resource="https://identifiers.org/AraCyc/LIPID-IV-A"/>
                  <rdf:li rdf:resource="https://identifiers.org/BrachyCyc/LIPID-IV-A"/>
                  <rdf:li rdf:resource="https://identifiers.org/Name/2,3,2&apos;3&apos;-Tetrakis(3-hydroxytetradecanoyl)-D-glucosaminyl-1,6-beta-D- glucosamine 1,4&apos;-bisphosphate"/>
                  <rdf:li rdf:resource="https://identifiers.org/Name/2,3,2&apos;3&apos;-Tetrakis(3-hydroxytetradecanoyl)-D-glucosaminyl-1,6-beta-D-glucosamine 1,4&apos;-bisphosphate"/>
                  <rdf:li rdf:resource="https://identifiers.org/Name/2,3,2&apos;3&apos;-Tetrakis(beta-hydroxymyristoyl)-D-glucosaminyl-1,6-beta-D- glucosamine 1,4&apos;-bisphosphate"/>
                  <rdf:li rdf:resource="https://identifiers.org/Name/2,3,2&apos;3&apos;-Tetrakis(beta-hydroxymyristoyl)-D-glucosaminyl-1,6-beta-D-glucosamine 1,4&apos;-bisphosphate"/>
                  <rdf:li rdf:resource="https://identifiers.org/Name/2-Deoxy-2-{[(3R)-3-hydroxytetradecanoyl]amino}-3-O-[(3R)-3-hydroxytetradecanoyl]-4-O-phospho-beta-D-glucopyranosyl-(1-&gt;6)-2-deoxy-3-O-[(3R)-3-hydroxytetradecanoyl]-2-{[(3R)-3-hydroxytetradecanoyl]amino}-1-O-phospho-alpha-D-glucopyranose"/>
                  <rdf:li rdf:resource="https://identifiers.org/Name/2-deoxy-2-{[(3R)-3-hydroxypentadecanoyl]amino}-3-O-[(3R)-3-hydroxytetradecanoyl]-4-O-phosphono-beta-D-glucopyranosyl-(1-&gt;6)-2-deoxy-3-O-[(3R)-3-hydroxytetradecanoyl]-2-{[(3R)-3-hydroxytetradecanoyl]amino}-1-O-phosphono-alpha-D-glucopyranose"/>
                  <rdf:li rdf:resource="https://identifiers.org/Name/Lipid A disaccharide bisphosphate"/>
                  <rdf:li rdf:resource="https://identifiers.org/Name/Lipid IV(A)"/>
                  <rdf:li rdf:resource="https://identifiers.org/Name/lipid IVA"/>
                  <rdf:li rdf:resource="https://identifiers.org/smiles/CCCCCCCCCCC[C@@H](O)CC(=O)N[C@H]1[C@@H](OP(=O)([O-])[O-])O[C@H](CO[C@@H]2O[C@H](CO)[C@@H](OP(=O)([O-])[O-])[C@H](OC(=O)C[C@H](O)CCCCCCCCCCC)[C@H]2NC(=O)C[C@H](O)CCCCCCCCCCC)[C@@H](O)[C@@H]1OC(=O)C[C@H](O)CCCCCCCCCCC"/>
                  <rdf:li rdf:resource="https://identifiers.org/bigg.metabolite/lipidA"/>
                  <rdf:li rdf:resource="https://identifiers.org/biocyc/LIPID-IV-A"/>
                  <rdf:li rdf:resource="https://identifiers.org/kegg.compound/C04919"/>
                  <rdf:li rdf:resource="https://identifiers.org/seed.compound/cpd02993"/>
                </rdf:Bag>
              </bqbiol:is>
            </rdf:Description>
          </rdf:RDF>
        </annotation>
      </species>
      <species metaid="meta_M_cpd01673_c0" sboTerm="SBO:0000247" id="M_cpd01673_c0" name="Kievitone_hydrate_c0" compartment="c0" hasOnlySubstanceUnits="false" boundaryCondition="false" constant="false" fbc:charge="0" fbc:chemicalFormula="C20H22O7">
        <annotation>
          <rdf:RDF xmlns:rdf="http://www.w3.org/1999/02/22-rdf-syntax-ns#" xmlns:dcterms="http://purl.org/dc/terms/" xmlns:vCard="http://www.w3.org/2001/vcard-rdf/3.0#" xmlns:vCard4="http://www.w3.org/2006/vcard/ns#" xmlns:bqbiol="http://biomodels.net/biology-qualifiers/" xmlns:bqmodel="http://biomodels.net/model-qualifiers/">
            <rdf:Description rdf:about="#meta_M_cpd01673_c0">
              <bqbiol:is>
                <rdf:Bag>
                  <rdf:li rdf:resource="https://identifiers.org/Name/Kievitone hydrate"/>
                  <rdf:li rdf:resource="https://identifiers.org/Name/kievitone hydrate"/>
                  <rdf:li rdf:resource="https://identifiers.org/smiles/CC(C)(O)CCc1c(O)cc(O)c2c1OCC(c1ccc(O)cc1O)C2=O"/>
                  <rdf:li rdf:resource="https://identifiers.org/biocyc/CPD-34"/>
                  <rdf:li rdf:resource="https://identifiers.org/kegg.compound/C02549"/>
                  <rdf:li rdf:resource="https://identifiers.org/seed.compound/cpd01673"/>
                </rdf:Bag>
              </bqbiol:is>
            </rdf:Description>
          </rdf:RDF>
        </annotation>
      </species>
      <species metaid="meta_M_cpd01117_c0" sboTerm="SBO:0000247" id="M_cpd01117_c0" name="Kievitone_c0" compartment="c0" hasOnlySubstanceUnits="false" boundaryCondition="false" constant="false" fbc:charge="0" fbc:chemicalFormula="C20H20O6">
        <annotation>
          <rdf:RDF xmlns:rdf="http://www.w3.org/1999/02/22-rdf-syntax-ns#" xmlns:dcterms="http://purl.org/dc/terms/" xmlns:vCard="http://www.w3.org/2001/vcard-rdf/3.0#" xmlns:vCard4="http://www.w3.org/2006/vcard/ns#" xmlns:bqbiol="http://biomodels.net/biology-qualifiers/" xmlns:bqmodel="http://biomodels.net/model-qualifiers/">
            <rdf:Description rdf:about="#meta_M_cpd01117_c0">
              <bqbiol:is>
                <rdf:Bag>
                  <rdf:li rdf:resource="https://identifiers.org/Name/Kievitone"/>
                  <rdf:li rdf:resource="https://identifiers.org/Name/kievitone"/>
                  <rdf:li rdf:resource="https://identifiers.org/PlantCyc/KIEVITONE-CPD"/>
                  <rdf:li rdf:resource="https://identifiers.org/RiceCyc/KIEVITONE-CPD"/>
                  <rdf:li rdf:resource="https://identifiers.org/SorghumCyc/KIEVITONE-CPD"/>
                  <rdf:li rdf:resource="https://identifiers.org/smiles/CC(C)=CCc1c(O)cc(O)c2c1OCC(c1ccc(O)cc1O)C2=O"/>
                  <rdf:li rdf:resource="https://identifiers.org/biocyc/KIEVITONE-CPD"/>
                  <rdf:li rdf:resource="https://identifiers.org/kegg.compound/C01590"/>
                  <rdf:li rdf:resource="https://identifiers.org/seed.compound/cpd01117"/>
                </rdf:Bag>
              </bqbiol:is>
            </rdf:Description>
          </rdf:RDF>
        </annotation>
      </species>
      <species metaid="meta_M_cpd00330_c0" sboTerm="SBO:0000247" id="M_cpd00330_c0" name="Dihydrofolate_c0" compartment="c0" hasOnlySubstanceUnits="false" boundaryCondition="false" constant="false" fbc:charge="-2" fbc:chemicalFormula="C19H19N7O6">
        <annotation>
          <rdf:RDF xmlns:rdf="http://www.w3.org/1999/02/22-rdf-syntax-ns#" xmlns:dcterms="http://purl.org/dc/terms/" xmlns:vCard="http://www.w3.org/2001/vcard-rdf/3.0#" xmlns:vCard4="http://www.w3.org/2006/vcard/ns#" xmlns:bqbiol="http://biomodels.net/biology-qualifiers/" xmlns:bqmodel="http://biomodels.net/model-qualifiers/">
            <rdf:Description rdf:about="#meta_M_cpd00330_c0">
              <bqbiol:is>
                <rdf:Bag>
                  <rdf:li rdf:resource="https://identifiers.org/AraCyc/DIHYDROFOLATE"/>
                  <rdf:li rdf:resource="https://identifiers.org/BrachyCyc/DIHYDROFOLATE"/>
                  <rdf:li rdf:resource="https://identifiers.org/Name/7,8-Dihydrofolate"/>
                  <rdf:li rdf:resource="https://identifiers.org/Name/7,8-Dihydrofolic acid"/>
                  <rdf:li rdf:resource="https://identifiers.org/Name/7,8-Dihydropteroylglutamate"/>
                  <rdf:li rdf:resource="https://identifiers.org/Name/7,8-dihydrofolate"/>
                  <rdf:li rdf:resource="https://identifiers.org/Name/7,8-dihydrofolate monoglutamate"/>
                  <rdf:li rdf:resource="https://identifiers.org/Name/7,8-dihydropteroyl monoglutamate"/>
                  <rdf:li rdf:resource="https://identifiers.org/Name/7,8-dihydropteroylglutamate"/>
                  <rdf:li rdf:resource="https://identifiers.org/Name/7-8-Dihydrofolate"/>
                  <rdf:li rdf:resource="https://identifiers.org/Name/DHF"/>
                  <rdf:li rdf:resource="https://identifiers.org/Name/Dihydrofolate"/>
                  <rdf:li rdf:resource="https://identifiers.org/Name/Dihydrofolic acid"/>
                  <rdf:li rdf:resource="https://identifiers.org/Name/FH2"/>
                  <rdf:li rdf:resource="https://identifiers.org/Name/H2PteGlu"/>
                  <rdf:li rdf:resource="https://identifiers.org/Name/H2PteGlu1"/>
                  <rdf:li rdf:resource="https://identifiers.org/Name/dihydrofolate"/>
                  <rdf:li rdf:resource="https://identifiers.org/smiles/Nc1nc2c(c(=O)[nH]1)N=C(CNc1ccc(C(=O)N[C@@H](CCC(=O)[O-])C(=O)[O-])cc1)CN2"/>
                  <rdf:li rdf:resource="https://identifiers.org/bigg.metabolite/dhf"/>
                  <rdf:li rdf:resource="https://identifiers.org/biocyc/DIHYDROFOLATE"/>
                  <rdf:li rdf:resource="https://identifiers.org/kegg.compound/C00415"/>
                  <rdf:li rdf:resource="https://identifiers.org/seed.compound/cpd00330"/>
                </rdf:Bag>
              </bqbiol:is>
            </rdf:Description>
          </rdf:RDF>
        </annotation>
      </species>
      <species metaid="meta_M_cpd02046_c0" sboTerm="SBO:0000247" id="M_cpd02046_c0" name="10_Formyldihydrofolate_c0" compartment="c0" hasOnlySubstanceUnits="false" boundaryCondition="false" constant="false" fbc:charge="-2" fbc:chemicalFormula="C20H19N7O7">
        <annotation>
          <rdf:RDF xmlns:rdf="http://www.w3.org/1999/02/22-rdf-syntax-ns#" xmlns:dcterms="http://purl.org/dc/terms/" xmlns:vCard="http://www.w3.org/2001/vcard-rdf/3.0#" xmlns:vCard4="http://www.w3.org/2006/vcard/ns#" xmlns:bqbiol="http://biomodels.net/biology-qualifiers/" xmlns:bqmodel="http://biomodels.net/model-qualifiers/">
            <rdf:Description rdf:about="#meta_M_cpd02046_c0">
              <bqbiol:is>
                <rdf:Bag>
                  <rdf:li rdf:resource="https://identifiers.org/EcoCyc/CPD-212"/>
                  <rdf:li rdf:resource="https://identifiers.org/Name/10-Formyldihydrofolate"/>
                  <rdf:li rdf:resource="https://identifiers.org/Name/10-formyldihydrofolate"/>
                  <rdf:li rdf:resource="https://identifiers.org/Name/H2-folate"/>
                  <rdf:li rdf:resource="https://identifiers.org/Name/N10-formyldihydrofolate"/>
                  <rdf:li rdf:resource="https://identifiers.org/PlantCyc/CPD-212"/>
                  <rdf:li rdf:resource="https://identifiers.org/smiles/Nc1nc2c(c(=O)[nH]1)N=C(CN(C=O)c1ccc(C(=O)N[C@@H](CCC(=O)[O-])C(=O)[O-])cc1)CN2"/>
                  <rdf:li rdf:resource="https://identifiers.org/biocyc/CPD-14932"/>
                  <rdf:li rdf:resource="https://identifiers.org/biocyc/CPD-212"/>
                  <rdf:li rdf:resource="https://identifiers.org/kegg.compound/C03204"/>
                  <rdf:li rdf:resource="https://identifiers.org/seed.compound/cpd02046"/>
                </rdf:Bag>
              </bqbiol:is>
            </rdf:Description>
          </rdf:RDF>
        </annotation>
      </species>
      <species metaid="meta_M_cpd02730_c0" sboTerm="SBO:0000247" id="M_cpd02730_c0" name="3_Deoxy_D_manno_octulosonate8_phosphate_c0" compartment="c0" hasOnlySubstanceUnits="false" boundaryCondition="false" constant="false" fbc:charge="-3" fbc:chemicalFormula="C8H12O11P">
        <annotation>
          <rdf:RDF xmlns:rdf="http://www.w3.org/1999/02/22-rdf-syntax-ns#" xmlns:dcterms="http://purl.org/dc/terms/" xmlns:vCard="http://www.w3.org/2001/vcard-rdf/3.0#" xmlns:vCard4="http://www.w3.org/2006/vcard/ns#" xmlns:bqbiol="http://biomodels.net/biology-qualifiers/" xmlns:bqmodel="http://biomodels.net/model-qualifiers/">
            <rdf:Description rdf:about="#meta_M_cpd02730_c0">
              <bqbiol:is>
                <rdf:Bag>
                  <rdf:li rdf:resource="https://identifiers.org/AraCyc/KDO-8P"/>
                  <rdf:li rdf:resource="https://identifiers.org/BrachyCyc/KDO-8P"/>
                  <rdf:li rdf:resource="https://identifiers.org/Name/2-Dehydro-3-deoxy-D-octonate 8-phosphate"/>
                  <rdf:li rdf:resource="https://identifiers.org/Name/2-dehydro-3-deoxy-D-octonate 8-P"/>
                  <rdf:li rdf:resource="https://identifiers.org/Name/2-dehydro-3-deoxy-D-octonate 8-phosphate"/>
                  <rdf:li rdf:resource="https://identifiers.org/Name/3-Deoxy-D-manno-octulosonate 8-phosphate"/>
                  <rdf:li rdf:resource="https://identifiers.org/Name/3-Deoxy-D-manno-octulosonate8-phosphate"/>
                  <rdf:li rdf:resource="https://identifiers.org/Name/3-deoxy-D-manno-octulosonate 8-P"/>
                  <rdf:li rdf:resource="https://identifiers.org/Name/3-deoxy-D-manno-octulosonate 8-phosphate"/>
                  <rdf:li rdf:resource="https://identifiers.org/Name/KDO-8P"/>
                  <rdf:li rdf:resource="https://identifiers.org/Name/Kdo-8P"/>
                  <rdf:li rdf:resource="https://identifiers.org/smiles/O=C([O-])[C@@]1(O)C[C@@H](O)[C@@H](O)[C@@H]([C@H](O)COP(=O)([O-])[O-])O1"/>
                  <rdf:li rdf:resource="https://identifiers.org/bigg.metabolite/kdo8p"/>
                  <rdf:li rdf:resource="https://identifiers.org/biocyc/KDO-8P"/>
                  <rdf:li rdf:resource="https://identifiers.org/kegg.compound/C04478"/>
                  <rdf:li rdf:resource="https://identifiers.org/seed.compound/cpd02730"/>
                </rdf:Bag>
              </bqbiol:is>
            </rdf:Description>
          </rdf:RDF>
        </annotation>
      </species>
      <species metaid="meta_M_cpd00817_c0" sboTerm="SBO:0000247" id="M_cpd00817_c0" name="D_Arabinose5_phosphate_c0" compartment="c0" hasOnlySubstanceUnits="false" boundaryCondition="false" constant="false" fbc:charge="-2" fbc:chemicalFormula="C5H9O8P">
        <annotation>
          <rdf:RDF xmlns:rdf="http://www.w3.org/1999/02/22-rdf-syntax-ns#" xmlns:dcterms="http://purl.org/dc/terms/" xmlns:vCard="http://www.w3.org/2001/vcard-rdf/3.0#" xmlns:vCard4="http://www.w3.org/2006/vcard/ns#" xmlns:bqbiol="http://biomodels.net/biology-qualifiers/" xmlns:bqmodel="http://biomodels.net/model-qualifiers/">
            <rdf:Description rdf:about="#meta_M_cpd00817_c0">
              <bqbiol:is>
                <rdf:Bag>
                  <rdf:li rdf:resource="https://identifiers.org/AraCyc/ARABINOSE-5P"/>
                  <rdf:li rdf:resource="https://identifiers.org/BrachyCyc/ARABINOSE-5P"/>
                  <rdf:li rdf:resource="https://identifiers.org/Name/D-A-5-P"/>
                  <rdf:li rdf:resource="https://identifiers.org/Name/D-Arabinose 5-phosphate"/>
                  <rdf:li rdf:resource="https://identifiers.org/Name/D-Arabinose5-phosphate"/>
                  <rdf:li rdf:resource="https://identifiers.org/Name/D-arabinose 5-phosphate"/>
                  <rdf:li rdf:resource="https://identifiers.org/Name/D-arabinose, 5-(dihydrogen phosphate)"/>
                  <rdf:li rdf:resource="https://identifiers.org/Name/D-arabinose-5-P"/>
                  <rdf:li rdf:resource="https://identifiers.org/Name/aldehydo-D-arabinose 5-phosphate"/>
                  <rdf:li rdf:resource="https://identifiers.org/Name/aldehydo-D-arabinose-5P"/>
                  <rdf:li rdf:resource="https://identifiers.org/Name/aldehydo-arabinose-5P"/>
                  <rdf:li rdf:resource="https://identifiers.org/Name/arabinose 5-phosphate"/>
                  <rdf:li rdf:resource="https://identifiers.org/Name/arabinose-5-P"/>
                  <rdf:li rdf:resource="https://identifiers.org/Name/arabinose-5P"/>
                  <rdf:li rdf:resource="https://identifiers.org/smiles/O=C[C@@H](O)[C@H](O)[C@H](O)COP(=O)([O-])[O-]"/>
                  <rdf:li rdf:resource="https://identifiers.org/bigg.metabolite/ara5p"/>
                  <rdf:li rdf:resource="https://identifiers.org/biocyc/ARABINOSE-5P"/>
                  <rdf:li rdf:resource="https://identifiers.org/kegg.compound/C01112"/>
                  <rdf:li rdf:resource="https://identifiers.org/seed.compound/cpd00817"/>
                </rdf:Bag>
              </bqbiol:is>
            </rdf:Description>
          </rdf:RDF>
        </annotation>
      </species>
      <species metaid="meta_M_cpd15677_c0" sboTerm="SBO:0000247" id="M_cpd15677_c0" name="1_2_diisoheptadecanoyl_sn_glycerol_3_phosphate_c0" compartment="c0" hasOnlySubstanceUnits="false" boundaryCondition="false" constant="false" fbc:charge="-1" fbc:chemicalFormula="C37H72O8P">
        <annotation>
          <rdf:RDF xmlns:rdf="http://www.w3.org/1999/02/22-rdf-syntax-ns#" xmlns:dcterms="http://purl.org/dc/terms/" xmlns:vCard="http://www.w3.org/2001/vcard-rdf/3.0#" xmlns:vCard4="http://www.w3.org/2006/vcard/ns#" xmlns:bqbiol="http://biomodels.net/biology-qualifiers/" xmlns:bqmodel="http://biomodels.net/model-qualifiers/">
            <rdf:Description rdf:about="#meta_M_cpd15677_c0">
              <bqbiol:is>
                <rdf:Bag>
                  <rdf:li rdf:resource="https://identifiers.org/Name/1,2-diisoheptadecanoyl-sn-glycerol 3-phosphate"/>
                  <rdf:li rdf:resource="https://identifiers.org/seed.compound/cpd15677"/>
                </rdf:Bag>
              </bqbiol:is>
            </rdf:Description>
          </rdf:RDF>
        </annotation>
      </species>
      <species metaid="meta_M_cpd15605_c0" sboTerm="SBO:0000247" id="M_cpd15605_c0" name="Gly_Phe_c0" compartment="c0" hasOnlySubstanceUnits="false" boundaryCondition="false" constant="false" fbc:charge="0" fbc:chemicalFormula="C11H14N2O3">
        <annotation>
          <rdf:RDF xmlns:rdf="http://www.w3.org/1999/02/22-rdf-syntax-ns#" xmlns:dcterms="http://purl.org/dc/terms/" xmlns:vCard="http://www.w3.org/2001/vcard-rdf/3.0#" xmlns:vCard4="http://www.w3.org/2006/vcard/ns#" xmlns:bqbiol="http://biomodels.net/biology-qualifiers/" xmlns:bqmodel="http://biomodels.net/model-qualifiers/">
            <rdf:Description rdf:about="#meta_M_cpd15605_c0">
              <bqbiol:is>
                <rdf:Bag>
                  <rdf:li rdf:resource="https://identifiers.org/Name/Gly-Phe"/>
                  <rdf:li rdf:resource="https://identifiers.org/iYO844/gly-phe-L"/>
                  <rdf:li rdf:resource="https://identifiers.org/seed.compound/cpd15605"/>
                </rdf:Bag>
              </bqbiol:is>
            </rdf:Description>
          </rdf:RDF>
        </annotation>
      </species>
      <species metaid="meta_M_cpd00066_c0" sboTerm="SBO:0000247" id="M_cpd00066_c0" name="L_Phenylalanine_c0" compartment="c0" hasOnlySubstanceUnits="false" boundaryCondition="false" constant="false" fbc:charge="0" fbc:chemicalFormula="C9H11NO2">
        <annotation>
          <rdf:RDF xmlns:rdf="http://www.w3.org/1999/02/22-rdf-syntax-ns#" xmlns:dcterms="http://purl.org/dc/terms/" xmlns:vCard="http://www.w3.org/2001/vcard-rdf/3.0#" xmlns:vCard4="http://www.w3.org/2006/vcard/ns#" xmlns:bqbiol="http://biomodels.net/biology-qualifiers/" xmlns:bqmodel="http://biomodels.net/model-qualifiers/">
            <rdf:Description rdf:about="#meta_M_cpd00066_c0">
              <bqbiol:is>
                <rdf:Bag>
                  <rdf:li rdf:resource="https://identifiers.org/AraCyc/PHE"/>
                  <rdf:li rdf:resource="https://identifiers.org/BrachyCyc/PHE"/>
                  <rdf:li rdf:resource="https://identifiers.org/Name/(S)-alpha-Amino-beta-phenylpropionic acid"/>
                  <rdf:li rdf:resource="https://identifiers.org/Name/2S-alpha-phenylalanine"/>
                  <rdf:li rdf:resource="https://identifiers.org/Name/L-Phenylalanine"/>
                  <rdf:li rdf:resource="https://identifiers.org/Name/L-phe"/>
                  <rdf:li rdf:resource="https://identifiers.org/Name/L-phenylalanine"/>
                  <rdf:li rdf:resource="https://identifiers.org/Name/endophenyl"/>
                  <rdf:li rdf:resource="https://identifiers.org/Name/phe"/>
                  <rdf:li rdf:resource="https://identifiers.org/Name/phenylalanine"/>
                  <rdf:li rdf:resource="https://identifiers.org/smiles/[NH3+][C@@H](Cc1ccccc1)C(=O)[O-]"/>
                  <rdf:li rdf:resource="https://identifiers.org/bigg.metabolite/phe__L"/>
                  <rdf:li rdf:resource="https://identifiers.org/biocyc/PHE"/>
                  <rdf:li rdf:resource="https://identifiers.org/kegg.compound/C00079"/>
                  <rdf:li rdf:resource="https://identifiers.org/seed.compound/cpd00066"/>
                </rdf:Bag>
              </bqbiol:is>
            </rdf:Description>
          </rdf:RDF>
        </annotation>
      </species>
      <species metaid="meta_M_cpd01977_c0" sboTerm="SBO:0000247" id="M_cpd01977_c0" name="4_Phospho_L_aspartate_c0" compartment="c0" hasOnlySubstanceUnits="false" boundaryCondition="false" constant="false" fbc:charge="-2" fbc:chemicalFormula="C4H6NO7P">
        <annotation>
          <rdf:RDF xmlns:rdf="http://www.w3.org/1999/02/22-rdf-syntax-ns#" xmlns:dcterms="http://purl.org/dc/terms/" xmlns:vCard="http://www.w3.org/2001/vcard-rdf/3.0#" xmlns:vCard4="http://www.w3.org/2006/vcard/ns#" xmlns:bqbiol="http://biomodels.net/biology-qualifiers/" xmlns:bqmodel="http://biomodels.net/model-qualifiers/">
            <rdf:Description rdf:about="#meta_M_cpd01977_c0">
              <bqbiol:is>
                <rdf:Bag>
                  <rdf:li rdf:resource="https://identifiers.org/AraCyc/L-BETA-ASPARTYL-P"/>
                  <rdf:li rdf:resource="https://identifiers.org/BrachyCyc/L-BETA-ASPARTYL-P"/>
                  <rdf:li rdf:resource="https://identifiers.org/Name/4-Phospho-L-aspartate"/>
                  <rdf:li rdf:resource="https://identifiers.org/Name/4-phospho-L-aspartate"/>
                  <rdf:li rdf:resource="https://identifiers.org/Name/4-phosphonato-L-aspartate"/>
                  <rdf:li rdf:resource="https://identifiers.org/Name/L-4-Aspartyl phosphate"/>
                  <rdf:li rdf:resource="https://identifiers.org/Name/L-4-aspartyl phosphate"/>
                  <rdf:li rdf:resource="https://identifiers.org/Name/L-aspartyl-4-P"/>
                  <rdf:li rdf:resource="https://identifiers.org/Name/L-aspartyl-4-phosphate"/>
                  <rdf:li rdf:resource="https://identifiers.org/Name/L-aspartyl-beta-phosphate"/>
                  <rdf:li rdf:resource="https://identifiers.org/Name/L-beta-aspartyl-P"/>
                  <rdf:li rdf:resource="https://identifiers.org/Name/L-beta-aspartyl-phosphate"/>
                  <rdf:li rdf:resource="https://identifiers.org/smiles/[NH3+][C@@H](CC(=O)OP(=O)([O-])[O-])C(=O)[O-]"/>
                  <rdf:li rdf:resource="https://identifiers.org/bigg.metabolite/4pasp"/>
                  <rdf:li rdf:resource="https://identifiers.org/biocyc/L-BETA-ASPARTYL-P"/>
                  <rdf:li rdf:resource="https://identifiers.org/kegg.compound/C03082"/>
                  <rdf:li rdf:resource="https://identifiers.org/seed.compound/cpd01977"/>
                </rdf:Bag>
              </bqbiol:is>
            </rdf:Description>
          </rdf:RDF>
        </annotation>
      </species>
      <species metaid="meta_M_cpd15422_c0" sboTerm="SBO:0000247" id="M_cpd15422_c0" name="CDP_1_2_ditetradec_7_enoylglycerol_c0" compartment="c0" hasOnlySubstanceUnits="false" boundaryCondition="false" constant="false" fbc:charge="-2" fbc:chemicalFormula="C40H67N3O15P2">
        <annotation>
          <rdf:RDF xmlns:rdf="http://www.w3.org/1999/02/22-rdf-syntax-ns#" xmlns:dcterms="http://purl.org/dc/terms/" xmlns:vCard="http://www.w3.org/2001/vcard-rdf/3.0#" xmlns:vCard4="http://www.w3.org/2006/vcard/ns#" xmlns:bqbiol="http://biomodels.net/biology-qualifiers/" xmlns:bqmodel="http://biomodels.net/model-qualifiers/">
            <rdf:Description rdf:about="#meta_M_cpd15422_c0">
              <bqbiol:is>
                <rdf:Bag>
                  <rdf:li rdf:resource="https://identifiers.org/Name/CDP-1,2-ditetradec-7-enoylglycerol"/>
                  <rdf:li rdf:resource="https://identifiers.org/iAF1260/cdpdtdec7eg"/>
                  <rdf:li rdf:resource="https://identifiers.org/iMA945/cdpdtdec7eg"/>
                  <rdf:li rdf:resource="https://identifiers.org/bigg.metabolite/cdpdtdec7eg"/>
                  <rdf:li rdf:resource="https://identifiers.org/seed.compound/cpd15422"/>
                </rdf:Bag>
              </bqbiol:is>
            </rdf:Description>
          </rdf:RDF>
        </annotation>
      </species>
      <species metaid="meta_M_cpd00007_c0" sboTerm="SBO:0000247" id="M_cpd00007_c0" name="O2_c0" compartment="c0" hasOnlySubstanceUnits="false" boundaryCondition="false" constant="false" fbc:charge="0" fbc:chemicalFormula="O2">
        <annotation>
          <rdf:RDF xmlns:rdf="http://www.w3.org/1999/02/22-rdf-syntax-ns#" xmlns:dcterms="http://purl.org/dc/terms/" xmlns:vCard="http://www.w3.org/2001/vcard-rdf/3.0#" xmlns:vCard4="http://www.w3.org/2006/vcard/ns#" xmlns:bqbiol="http://biomodels.net/biology-qualifiers/" xmlns:bqmodel="http://biomodels.net/model-qualifiers/">
            <rdf:Description rdf:about="#meta_M_cpd00007_c0">
              <bqbiol:is>
                <rdf:Bag>
                  <rdf:li rdf:resource="https://identifiers.org/AraCyc/OXYGEN-MOLECULE"/>
                  <rdf:li rdf:resource="https://identifiers.org/BrachyCyc/OXYGEN-MOLECULE"/>
                  <rdf:li rdf:resource="https://identifiers.org/Name/O2"/>
                  <rdf:li rdf:resource="https://identifiers.org/Name/Oxygen"/>
                  <rdf:li rdf:resource="https://identifiers.org/Name/dioxygen"/>
                  <rdf:li rdf:resource="https://identifiers.org/Name/oxygen"/>
                  <rdf:li rdf:resource="https://identifiers.org/Name/oxygen molecule"/>
                  <rdf:li rdf:resource="https://identifiers.org/smiles/O=O"/>
                  <rdf:li rdf:resource="https://identifiers.org/bigg.metabolite/o2"/>
                  <rdf:li rdf:resource="https://identifiers.org/biocyc/OXYGEN-MOLECULE"/>
                  <rdf:li rdf:resource="https://identifiers.org/kegg.compound/C00007"/>
                  <rdf:li rdf:resource="https://identifiers.org/seed.compound/cpd00007"/>
                </rdf:Bag>
              </bqbiol:is>
            </rdf:Description>
          </rdf:RDF>
        </annotation>
      </species>
      <species metaid="meta_M_cpd00493_c0" sboTerm="SBO:0000247" id="M_cpd00493_c0" name="Pyridoxamine_phosphate_c0" compartment="c0" hasOnlySubstanceUnits="false" boundaryCondition="false" constant="false" fbc:charge="-1" fbc:chemicalFormula="C8H12N2O5P">
        <annotation>
          <rdf:RDF xmlns:rdf="http://www.w3.org/1999/02/22-rdf-syntax-ns#" xmlns:dcterms="http://purl.org/dc/terms/" xmlns:vCard="http://www.w3.org/2001/vcard-rdf/3.0#" xmlns:vCard4="http://www.w3.org/2006/vcard/ns#" xmlns:bqbiol="http://biomodels.net/biology-qualifiers/" xmlns:bqmodel="http://biomodels.net/model-qualifiers/">
            <rdf:Description rdf:about="#meta_M_cpd00493_c0">
              <bqbiol:is>
                <rdf:Bag>
                  <rdf:li rdf:resource="https://identifiers.org/AraCyc/PYRIDOXAMINE-5P"/>
                  <rdf:li rdf:resource="https://identifiers.org/BrachyCyc/PYRIDOXAMINE-5P"/>
                  <rdf:li rdf:resource="https://identifiers.org/Name/PMP"/>
                  <rdf:li rdf:resource="https://identifiers.org/Name/Pyridoxamine 5&apos;-phosphate"/>
                  <rdf:li rdf:resource="https://identifiers.org/Name/Pyridoxamine 5-phosphate"/>
                  <rdf:li rdf:resource="https://identifiers.org/Name/Pyridoxamine phosphate"/>
                  <rdf:li rdf:resource="https://identifiers.org/Name/pyridoxamine 5&apos;-phosphate"/>
                  <rdf:li rdf:resource="https://identifiers.org/Name/pyridoxamine phosphate"/>
                  <rdf:li rdf:resource="https://identifiers.org/smiles/Cc1ncc(COP(=O)([O-])[O-])c(C[NH3+])c1O"/>
                  <rdf:li rdf:resource="https://identifiers.org/bigg.metabolite/pyam5p"/>
                  <rdf:li rdf:resource="https://identifiers.org/biocyc/PYRIDOXAMINE-5P"/>
                  <rdf:li rdf:resource="https://identifiers.org/kegg.compound/C00647"/>
                  <rdf:li rdf:resource="https://identifiers.org/seed.compound/cpd00493"/>
                </rdf:Bag>
              </bqbiol:is>
            </rdf:Description>
          </rdf:RDF>
        </annotation>
      </species>
      <species metaid="meta_M_cpd00016_c0" sboTerm="SBO:0000247" id="M_cpd00016_c0" name="Pyridoxal_phosphate_c0" compartment="c0" hasOnlySubstanceUnits="false" boundaryCondition="false" constant="false" fbc:charge="-2" fbc:chemicalFormula="C8H8NO6P">
        <annotation>
          <rdf:RDF xmlns:rdf="http://www.w3.org/1999/02/22-rdf-syntax-ns#" xmlns:dcterms="http://purl.org/dc/terms/" xmlns:vCard="http://www.w3.org/2001/vcard-rdf/3.0#" xmlns:vCard4="http://www.w3.org/2006/vcard/ns#" xmlns:bqbiol="http://biomodels.net/biology-qualifiers/" xmlns:bqmodel="http://biomodels.net/model-qualifiers/">
            <rdf:Description rdf:about="#meta_M_cpd00016_c0">
              <bqbiol:is>
                <rdf:Bag>
                  <rdf:li rdf:resource="https://identifiers.org/AraCyc/PYRIDOXAL_PHOSPHATE"/>
                  <rdf:li rdf:resource="https://identifiers.org/BrachyCyc/PYRIDOXAL_PHOSPHATE"/>
                  <rdf:li rdf:resource="https://identifiers.org/Name/PLP"/>
                  <rdf:li rdf:resource="https://identifiers.org/Name/Pyridoxal 5&apos;-phosphate"/>
                  <rdf:li rdf:resource="https://identifiers.org/Name/Pyridoxal 5-phosphate"/>
                  <rdf:li rdf:resource="https://identifiers.org/Name/Pyridoxal phosphate"/>
                  <rdf:li rdf:resource="https://identifiers.org/Name/pyridoxal 5&apos;-phosphate"/>
                  <rdf:li rdf:resource="https://identifiers.org/Name/pyridoxal 5-phosphate"/>
                  <rdf:li rdf:resource="https://identifiers.org/Name/pyridoxal phosphate"/>
                  <rdf:li rdf:resource="https://identifiers.org/Name/pyridoxal-5P"/>
                  <rdf:li rdf:resource="https://identifiers.org/Name/pyridoxal-P"/>
                  <rdf:li rdf:resource="https://identifiers.org/Name/vitamin B6"/>
                  <rdf:li rdf:resource="https://identifiers.org/smiles/Cc1ncc(COP(=O)([O-])[O-])c(C=O)c1O"/>
                  <rdf:li rdf:resource="https://identifiers.org/bigg.metabolite/pydx5p"/>
                  <rdf:li rdf:resource="https://identifiers.org/biocyc/PYRIDOXAL_PHOSPHATE"/>
                  <rdf:li rdf:resource="https://identifiers.org/kegg.compound/C00018"/>
                  <rdf:li rdf:resource="https://identifiers.org/seed.compound/cpd00016"/>
                </rdf:Bag>
              </bqbiol:is>
            </rdf:Description>
          </rdf:RDF>
        </annotation>
      </species>
      <species metaid="meta_M_cpd00025_c0" sboTerm="SBO:0000247" id="M_cpd00025_c0" name="H2O2_c0" compartment="c0" hasOnlySubstanceUnits="false" boundaryCondition="false" constant="false" fbc:charge="0" fbc:chemicalFormula="H2O2">
        <annotation>
          <rdf:RDF xmlns:rdf="http://www.w3.org/1999/02/22-rdf-syntax-ns#" xmlns:dcterms="http://purl.org/dc/terms/" xmlns:vCard="http://www.w3.org/2001/vcard-rdf/3.0#" xmlns:vCard4="http://www.w3.org/2006/vcard/ns#" xmlns:bqbiol="http://biomodels.net/biology-qualifiers/" xmlns:bqmodel="http://biomodels.net/model-qualifiers/">
            <rdf:Description rdf:about="#meta_M_cpd00025_c0">
              <bqbiol:is>
                <rdf:Bag>
                  <rdf:li rdf:resource="https://identifiers.org/AraCyc/HYDROGEN-PEROXIDE"/>
                  <rdf:li rdf:resource="https://identifiers.org/BrachyCyc/HYDROGEN-PEROXIDE"/>
                  <rdf:li rdf:resource="https://identifiers.org/Name/H2O2"/>
                  <rdf:li rdf:resource="https://identifiers.org/Name/Hydrogen peroxide"/>
                  <rdf:li rdf:resource="https://identifiers.org/Name/Hydrogenperoxide"/>
                  <rdf:li rdf:resource="https://identifiers.org/Name/Oxydol"/>
                  <rdf:li rdf:resource="https://identifiers.org/Name/hydrogen peroxide"/>
                  <rdf:li rdf:resource="https://identifiers.org/Name/hydroperoxide"/>
                  <rdf:li rdf:resource="https://identifiers.org/Name/perhydrol"/>
                  <rdf:li rdf:resource="https://identifiers.org/smiles/OO"/>
                  <rdf:li rdf:resource="https://identifiers.org/bigg.metabolite/h2o2"/>
                  <rdf:li rdf:resource="https://identifiers.org/biocyc/HYDROGEN-PEROXIDE"/>
                  <rdf:li rdf:resource="https://identifiers.org/kegg.compound/C00027"/>
                  <rdf:li rdf:resource="https://identifiers.org/seed.compound/cpd00025"/>
                </rdf:Bag>
              </bqbiol:is>
            </rdf:Description>
          </rdf:RDF>
        </annotation>
      </species>
      <species metaid="meta_M_cpd15357_c0" sboTerm="SBO:0000247" id="M_cpd15357_c0" name="2_octadec_11_enoyl_sn_glycerol_3_phosphate_c0" compartment="c0" hasOnlySubstanceUnits="false" boundaryCondition="false" constant="false" fbc:charge="-1" fbc:chemicalFormula="C21H40O7P">
        <annotation>
          <rdf:RDF xmlns:rdf="http://www.w3.org/1999/02/22-rdf-syntax-ns#" xmlns:dcterms="http://purl.org/dc/terms/" xmlns:vCard="http://www.w3.org/2001/vcard-rdf/3.0#" xmlns:vCard4="http://www.w3.org/2006/vcard/ns#" xmlns:bqbiol="http://biomodels.net/biology-qualifiers/" xmlns:bqmodel="http://biomodels.net/model-qualifiers/">
            <rdf:Description rdf:about="#meta_M_cpd15357_c0">
              <bqbiol:is>
                <rdf:Bag>
                  <rdf:li rdf:resource="https://identifiers.org/Name/2-octadec-11-enoyl-sn-glycerol 3-phosphate"/>
                  <rdf:li rdf:resource="https://identifiers.org/iAF1260/2odec11eg3p"/>
                  <rdf:li rdf:resource="https://identifiers.org/iMA945/2odec11eg3p"/>
                  <rdf:li rdf:resource="https://identifiers.org/bigg.metabolite/2odec11eg3p"/>
                  <rdf:li rdf:resource="https://identifiers.org/seed.compound/cpd15357"/>
                </rdf:Bag>
              </bqbiol:is>
            </rdf:Description>
          </rdf:RDF>
        </annotation>
      </species>
      <species metaid="meta_M_cpd15269_c0" sboTerm="SBO:0000247" id="M_cpd15269_c0" name="octadecenoate_c0" compartment="c0" hasOnlySubstanceUnits="false" boundaryCondition="false" constant="false" fbc:charge="-1" fbc:chemicalFormula="C18H33O2">
        <annotation>
          <rdf:RDF xmlns:rdf="http://www.w3.org/1999/02/22-rdf-syntax-ns#" xmlns:dcterms="http://purl.org/dc/terms/" xmlns:vCard="http://www.w3.org/2001/vcard-rdf/3.0#" xmlns:vCard4="http://www.w3.org/2006/vcard/ns#" xmlns:bqbiol="http://biomodels.net/biology-qualifiers/" xmlns:bqmodel="http://biomodels.net/model-qualifiers/">
            <rdf:Description rdf:about="#meta_M_cpd15269_c0">
              <bqbiol:is>
                <rdf:Bag>
                  <rdf:li rdf:resource="https://identifiers.org/JM_Creinhardtii/(C18:1)"/>
                  <rdf:li rdf:resource="https://identifiers.org/JP_Creinhardtii_MSB/M_ocdcea_c"/>
                  <rdf:li rdf:resource="https://identifiers.org/JP_Creinhardtii_MSB/M_ocdcea_h"/>
                  <rdf:li rdf:resource="https://identifiers.org/Name/octadecenoate"/>
                  <rdf:li rdf:resource="https://identifiers.org/iAF1260/ocdcea"/>
                  <rdf:li rdf:resource="https://identifiers.org/iGT196/ocdcea"/>
                  <rdf:li rdf:resource="https://identifiers.org/bigg.metabolite/ocdcea"/>
                  <rdf:li rdf:resource="https://identifiers.org/seed.compound/cpd15269"/>
                </rdf:Bag>
              </bqbiol:is>
            </rdf:Description>
          </rdf:RDF>
        </annotation>
      </species>
      <species metaid="meta_M_cpd11464_c0" sboTerm="SBO:0000247" id="M_cpd11464_c0" name="Butyryl_ACP_c0" compartment="c0" hasOnlySubstanceUnits="false" boundaryCondition="false" constant="false" fbc:charge="-2" fbc:chemicalFormula="C15H28N2O8PRS">
        <annotation>
          <rdf:RDF xmlns:rdf="http://www.w3.org/1999/02/22-rdf-syntax-ns#" xmlns:dcterms="http://purl.org/dc/terms/" xmlns:vCard="http://www.w3.org/2001/vcard-rdf/3.0#" xmlns:vCard4="http://www.w3.org/2006/vcard/ns#" xmlns:bqbiol="http://biomodels.net/biology-qualifiers/" xmlns:bqmodel="http://biomodels.net/model-qualifiers/">
            <rdf:Description rdf:about="#meta_M_cpd11464_c0">
              <bqbiol:is>
                <rdf:Bag>
                  <rdf:li rdf:resource="https://identifiers.org/AraCyc/Butanoyl-ACPs"/>
                  <rdf:li rdf:resource="https://identifiers.org/BrachyCyc/Butanoyl-ACPs"/>
                  <rdf:li rdf:resource="https://identifiers.org/Name/Butanoyl-ACPs"/>
                  <rdf:li rdf:resource="https://identifiers.org/Name/Butanoyl-[acp]"/>
                  <rdf:li rdf:resource="https://identifiers.org/Name/Butyryl-ACP"/>
                  <rdf:li rdf:resource="https://identifiers.org/Name/Butyryl-ACP (n-C4:0ACP)"/>
                  <rdf:li rdf:resource="https://identifiers.org/Name/Butyryl-[acp]"/>
                  <rdf:li rdf:resource="https://identifiers.org/Name/Butyryl-[acyl-carrier protein]"/>
                  <rdf:li rdf:resource="https://identifiers.org/Name/a butanoyl-[acp]"/>
                  <rdf:li rdf:resource="https://identifiers.org/Name/a butyryl-[acp]"/>
                  <rdf:li rdf:resource="https://identifiers.org/bigg.metabolite/butACP"/>
                  <rdf:li rdf:resource="https://identifiers.org/biocyc/Butanoyl-ACPs"/>
                  <rdf:li rdf:resource="https://identifiers.org/kegg.compound/C05745"/>
                  <rdf:li rdf:resource="https://identifiers.org/seed.compound/cpd11464"/>
                </rdf:Bag>
              </bqbiol:is>
            </rdf:Description>
          </rdf:RDF>
        </annotation>
      </species>
      <species metaid="meta_M_cpd11486_c0" sboTerm="SBO:0000247" id="M_cpd11486_c0" name="3_Oxohexanoyl_acp_c0" compartment="c0" hasOnlySubstanceUnits="false" boundaryCondition="false" constant="false" fbc:charge="-2" fbc:chemicalFormula="C17H30N2O9PRS">
        <annotation>
          <rdf:RDF xmlns:rdf="http://www.w3.org/1999/02/22-rdf-syntax-ns#" xmlns:dcterms="http://purl.org/dc/terms/" xmlns:vCard="http://www.w3.org/2001/vcard-rdf/3.0#" xmlns:vCard4="http://www.w3.org/2006/vcard/ns#" xmlns:bqbiol="http://biomodels.net/biology-qualifiers/" xmlns:bqmodel="http://biomodels.net/model-qualifiers/">
            <rdf:Description rdf:about="#meta_M_cpd11486_c0">
              <bqbiol:is>
                <rdf:Bag>
                  <rdf:li rdf:resource="https://identifiers.org/AraCyc/3-oxo-hexanoyl-ACPs"/>
                  <rdf:li rdf:resource="https://identifiers.org/BrachyCyc/3-oxo-hexanoyl-ACPs"/>
                  <rdf:li rdf:resource="https://identifiers.org/Name/3-Oxohexanoyl-[acp]"/>
                  <rdf:li rdf:resource="https://identifiers.org/Name/3-Oxohexanoyl-[acyl-carrier protein]"/>
                  <rdf:li rdf:resource="https://identifiers.org/Name/3-oxo-hexanoyl-ACPs"/>
                  <rdf:li rdf:resource="https://identifiers.org/Name/a 3-oxo-hexanoyl-[acp]"/>
                  <rdf:li rdf:resource="https://identifiers.org/Name/a 3-oxohexanoyl-[acp]"/>
                  <rdf:li rdf:resource="https://identifiers.org/Name/a 3-oxohexanoyl-[acyl-carrier protein]"/>
                  <rdf:li rdf:resource="https://identifiers.org/bigg.metabolite/3ohexACP"/>
                  <rdf:li rdf:resource="https://identifiers.org/biocyc/3-oxo-hexanoyl-ACPs"/>
                  <rdf:li rdf:resource="https://identifiers.org/kegg.compound/C05746"/>
                  <rdf:li rdf:resource="https://identifiers.org/seed.compound/cpd11486"/>
                </rdf:Bag>
              </bqbiol:is>
            </rdf:Description>
          </rdf:RDF>
        </annotation>
      </species>
      <species metaid="meta_M_cpd03333_c0" sboTerm="SBO:0000247" id="M_cpd03333_c0" name="Sinapaldehyde_c0" compartment="c0" hasOnlySubstanceUnits="false" boundaryCondition="false" constant="false" fbc:charge="0" fbc:chemicalFormula="C11H12O4">
        <annotation>
          <rdf:RDF xmlns:rdf="http://www.w3.org/1999/02/22-rdf-syntax-ns#" xmlns:dcterms="http://purl.org/dc/terms/" xmlns:vCard="http://www.w3.org/2001/vcard-rdf/3.0#" xmlns:vCard4="http://www.w3.org/2006/vcard/ns#" xmlns:bqbiol="http://biomodels.net/biology-qualifiers/" xmlns:bqmodel="http://biomodels.net/model-qualifiers/">
            <rdf:Description rdf:about="#meta_M_cpd03333_c0">
              <bqbiol:is>
                <rdf:Bag>
                  <rdf:li rdf:resource="https://identifiers.org/AraCyc/SINAPALDEHYDE"/>
                  <rdf:li rdf:resource="https://identifiers.org/BrachyCyc/SINAPALDEHYDE"/>
                  <rdf:li rdf:resource="https://identifiers.org/ChlamyCyc/SINAPALDEHYDE"/>
                  <rdf:li rdf:resource="https://identifiers.org/Name/Sinapaldehyde"/>
                  <rdf:li rdf:resource="https://identifiers.org/Name/Sinapoyl aldehyde"/>
                  <rdf:li rdf:resource="https://identifiers.org/Name/sinapaldehyde"/>
                  <rdf:li rdf:resource="https://identifiers.org/Name/sinapinaldehyde"/>
                  <rdf:li rdf:resource="https://identifiers.org/smiles/COc1cc(/C=C/C=O)cc(OC)c1O"/>
                  <rdf:li rdf:resource="https://identifiers.org/biocyc/SINAPALDEHYDE"/>
                  <rdf:li rdf:resource="https://identifiers.org/kegg.compound/C05610"/>
                  <rdf:li rdf:resource="https://identifiers.org/seed.compound/cpd03333"/>
                </rdf:Bag>
              </bqbiol:is>
            </rdf:Description>
          </rdf:RDF>
        </annotation>
      </species>
      <species metaid="meta_M_cpd00373_c0" sboTerm="SBO:0000247" id="M_cpd00373_c0" name="Sinapate_c0" compartment="c0" hasOnlySubstanceUnits="false" boundaryCondition="false" constant="false" fbc:charge="-1" fbc:chemicalFormula="C11H11O5">
        <annotation>
          <rdf:RDF xmlns:rdf="http://www.w3.org/1999/02/22-rdf-syntax-ns#" xmlns:dcterms="http://purl.org/dc/terms/" xmlns:vCard="http://www.w3.org/2001/vcard-rdf/3.0#" xmlns:vCard4="http://www.w3.org/2006/vcard/ns#" xmlns:bqbiol="http://biomodels.net/biology-qualifiers/" xmlns:bqmodel="http://biomodels.net/model-qualifiers/">
            <rdf:Description rdf:about="#meta_M_cpd00373_c0">
              <bqbiol:is>
                <rdf:Bag>
                  <rdf:li rdf:resource="https://identifiers.org/AraCyc/SINAPATE"/>
                  <rdf:li rdf:resource="https://identifiers.org/BrachyCyc/SINAPATE"/>
                  <rdf:li rdf:resource="https://identifiers.org/CornCyc/SINAPATE"/>
                  <rdf:li rdf:resource="https://identifiers.org/Name/3,5-Dimethoxy-4-hydroxycinnamic acid"/>
                  <rdf:li rdf:resource="https://identifiers.org/Name/3,5-dimethoxy-4-hydroxycinnamate"/>
                  <rdf:li rdf:resource="https://identifiers.org/Name/3,5-dimethoxy-4-hydroxycinnamic acid"/>
                  <rdf:li rdf:resource="https://identifiers.org/Name/4-hydroxy-3,5-dimethoxycinnamate"/>
                  <rdf:li rdf:resource="https://identifiers.org/Name/Sinapate"/>
                  <rdf:li rdf:resource="https://identifiers.org/Name/Sinapic acid"/>
                  <rdf:li rdf:resource="https://identifiers.org/Name/sinapate"/>
                  <rdf:li rdf:resource="https://identifiers.org/Name/sinapic acid"/>
                  <rdf:li rdf:resource="https://identifiers.org/Name/sinapinate"/>
                  <rdf:li rdf:resource="https://identifiers.org/Name/sinapinic acid"/>
                  <rdf:li rdf:resource="https://identifiers.org/smiles/COc1cc(/C=C/C(=O)[O-])cc(OC)c1O"/>
                  <rdf:li rdf:resource="https://identifiers.org/biocyc/SINAPATE"/>
                  <rdf:li rdf:resource="https://identifiers.org/kegg.compound/C00482"/>
                  <rdf:li rdf:resource="https://identifiers.org/seed.compound/cpd00373"/>
                </rdf:Bag>
              </bqbiol:is>
            </rdf:Description>
          </rdf:RDF>
        </annotation>
      </species>
      <species metaid="meta_M_cpd00268_c0" sboTerm="SBO:0000247" id="M_cpd00268_c0" name="H2S2O3_c0" compartment="c0" hasOnlySubstanceUnits="false" boundaryCondition="false" constant="false" fbc:charge="-1" fbc:chemicalFormula="HO3S2">
        <annotation>
          <rdf:RDF xmlns:rdf="http://www.w3.org/1999/02/22-rdf-syntax-ns#" xmlns:dcterms="http://purl.org/dc/terms/" xmlns:vCard="http://www.w3.org/2001/vcard-rdf/3.0#" xmlns:vCard4="http://www.w3.org/2006/vcard/ns#" xmlns:bqbiol="http://biomodels.net/biology-qualifiers/" xmlns:bqmodel="http://biomodels.net/model-qualifiers/">
            <rdf:Description rdf:about="#meta_M_cpd00268_c0">
              <bqbiol:is>
                <rdf:Bag>
                  <rdf:li rdf:resource="https://identifiers.org/AraCyc/S2O3"/>
                  <rdf:li rdf:resource="https://identifiers.org/BrachyCyc/S2O3"/>
                  <rdf:li rdf:resource="https://identifiers.org/Name/H2S2O3"/>
                  <rdf:li rdf:resource="https://identifiers.org/Name/HS2O3-"/>
                  <rdf:li rdf:resource="https://identifiers.org/Name/Hyposulfite"/>
                  <rdf:li rdf:resource="https://identifiers.org/Name/S2O3"/>
                  <rdf:li rdf:resource="https://identifiers.org/Name/S2O3-"/>
                  <rdf:li rdf:resource="https://identifiers.org/Name/S2O3-2"/>
                  <rdf:li rdf:resource="https://identifiers.org/Name/S2O32-"/>
                  <rdf:li rdf:resource="https://identifiers.org/Name/Thiosulfate"/>
                  <rdf:li rdf:resource="https://identifiers.org/Name/Thiosulfuric acid"/>
                  <rdf:li rdf:resource="https://identifiers.org/Name/hydrogen sulfurothioate"/>
                  <rdf:li rdf:resource="https://identifiers.org/Name/thiosulfate"/>
                  <rdf:li rdf:resource="https://identifiers.org/Name/trioxothiosulfate(2-)"/>
                  <rdf:li rdf:resource="https://identifiers.org/smiles/O=S(=O)([O-])S"/>
                  <rdf:li rdf:resource="https://identifiers.org/bigg.metabolite/tsul"/>
                  <rdf:li rdf:resource="https://identifiers.org/biocyc/S2O3"/>
                  <rdf:li rdf:resource="https://identifiers.org/kegg.compound/C00320"/>
                  <rdf:li rdf:resource="https://identifiers.org/kegg.compound/C05529"/>
                  <rdf:li rdf:resource="https://identifiers.org/seed.compound/cpd00268"/>
                </rdf:Bag>
              </bqbiol:is>
            </rdf:Description>
          </rdf:RDF>
        </annotation>
      </species>
      <species metaid="meta_M_cpd00722_c0" sboTerm="SBO:0000247" id="M_cpd00722_c0" name="O_Acetyl_L_serine_c0" compartment="c0" hasOnlySubstanceUnits="false" boundaryCondition="false" constant="false" fbc:charge="0" fbc:chemicalFormula="C5H9NO4">
        <annotation>
          <rdf:RDF xmlns:rdf="http://www.w3.org/1999/02/22-rdf-syntax-ns#" xmlns:dcterms="http://purl.org/dc/terms/" xmlns:vCard="http://www.w3.org/2001/vcard-rdf/3.0#" xmlns:vCard4="http://www.w3.org/2006/vcard/ns#" xmlns:bqbiol="http://biomodels.net/biology-qualifiers/" xmlns:bqmodel="http://biomodels.net/model-qualifiers/">
            <rdf:Description rdf:about="#meta_M_cpd00722_c0">
              <bqbiol:is>
                <rdf:Bag>
                  <rdf:li rdf:resource="https://identifiers.org/AraCyc/ACETYLSERINE"/>
                  <rdf:li rdf:resource="https://identifiers.org/BrachyCyc/ACETYLSERINE"/>
                  <rdf:li rdf:resource="https://identifiers.org/Name/(2S)-3-acetyloxy-2-aminopropanoate"/>
                  <rdf:li rdf:resource="https://identifiers.org/Name/O-Acetyl-L-serine"/>
                  <rdf:li rdf:resource="https://identifiers.org/Name/O-acetyl-L-serine"/>
                  <rdf:li rdf:resource="https://identifiers.org/Name/O-acetylserine"/>
                  <rdf:li rdf:resource="https://identifiers.org/Name/O3-Acetyl-L-serine"/>
                  <rdf:li rdf:resource="https://identifiers.org/Name/O3-acetyl-L-serine"/>
                  <rdf:li rdf:resource="https://identifiers.org/Name/acetylserine"/>
                  <rdf:li rdf:resource="https://identifiers.org/smiles/CC(=O)OC[C@H]([NH3+])C(=O)[O-]"/>
                  <rdf:li rdf:resource="https://identifiers.org/bigg.metabolite/acser"/>
                  <rdf:li rdf:resource="https://identifiers.org/biocyc/ACETYLSERINE"/>
                  <rdf:li rdf:resource="https://identifiers.org/kegg.compound/C00979"/>
                  <rdf:li rdf:resource="https://identifiers.org/seed.compound/cpd00722"/>
                </rdf:Bag>
              </bqbiol:is>
            </rdf:Description>
          </rdf:RDF>
        </annotation>
      </species>
      <species metaid="meta_M_cpd11421_c0" sboTerm="SBO:0000247" id="M_cpd11421_c0" name="trdrd_c0" compartment="c0" hasOnlySubstanceUnits="false" boundaryCondition="false" constant="false" fbc:charge="0" fbc:chemicalFormula="C10H15N4O4R4S2">
        <annotation>
          <rdf:RDF xmlns:rdf="http://www.w3.org/1999/02/22-rdf-syntax-ns#" xmlns:dcterms="http://purl.org/dc/terms/" xmlns:vCard="http://www.w3.org/2001/vcard-rdf/3.0#" xmlns:vCard4="http://www.w3.org/2006/vcard/ns#" xmlns:bqbiol="http://biomodels.net/biology-qualifiers/" xmlns:bqmodel="http://biomodels.net/model-qualifiers/">
            <rdf:Description rdf:about="#meta_M_cpd11421_c0">
              <bqbiol:is>
                <rdf:Bag>
                  <rdf:li rdf:resource="https://identifiers.org/AlgaGEM/S_Thioredoxin_c"/>
                  <rdf:li rdf:resource="https://identifiers.org/AraGEM/S_Thioredoxin_c"/>
                  <rdf:li rdf:resource="https://identifiers.org/ChlamyCyc/Thioredoxin"/>
                  <rdf:li rdf:resource="https://identifiers.org/Name/Reduced thioredoxin"/>
                  <rdf:li rdf:resource="https://identifiers.org/Name/Reducedthioredoxin"/>
                  <rdf:li rdf:resource="https://identifiers.org/Name/Thioredoxin"/>
                  <rdf:li rdf:resource="https://identifiers.org/Name/trdrd"/>
                  <rdf:li rdf:resource="https://identifiers.org/smiles/*[NH2+][C@@H](CS)C(=O)N[C@@H](*)C(=O)N[C@@H](*)C(=O)N[C@@H](CS)C(*)=O"/>
                  <rdf:li rdf:resource="https://identifiers.org/bigg.metabolite/trdrd"/>
                  <rdf:li rdf:resource="https://identifiers.org/kegg.compound/C00342"/>
                  <rdf:li rdf:resource="https://identifiers.org/seed.compound/cpd11421"/>
                </rdf:Bag>
              </bqbiol:is>
            </rdf:Description>
          </rdf:RDF>
        </annotation>
      </species>
      <species metaid="meta_M_cpd00029_c0" sboTerm="SBO:0000247" id="M_cpd00029_c0" name="Acetate_c0" compartment="c0" hasOnlySubstanceUnits="false" boundaryCondition="false" constant="false" fbc:charge="-1" fbc:chemicalFormula="C2H3O2">
        <annotation>
          <rdf:RDF xmlns:rdf="http://www.w3.org/1999/02/22-rdf-syntax-ns#" xmlns:dcterms="http://purl.org/dc/terms/" xmlns:vCard="http://www.w3.org/2001/vcard-rdf/3.0#" xmlns:vCard4="http://www.w3.org/2006/vcard/ns#" xmlns:bqbiol="http://biomodels.net/biology-qualifiers/" xmlns:bqmodel="http://biomodels.net/model-qualifiers/">
            <rdf:Description rdf:about="#meta_M_cpd00029_c0">
              <bqbiol:is>
                <rdf:Bag>
                  <rdf:li rdf:resource="https://identifiers.org/AraCyc/ACET"/>
                  <rdf:li rdf:resource="https://identifiers.org/BrachyCyc/ACET"/>
                  <rdf:li rdf:resource="https://identifiers.org/Name/ACET"/>
                  <rdf:li rdf:resource="https://identifiers.org/Name/Acetate"/>
                  <rdf:li rdf:resource="https://identifiers.org/Name/Acetic acid"/>
                  <rdf:li rdf:resource="https://identifiers.org/Name/Ethanoic acid"/>
                  <rdf:li rdf:resource="https://identifiers.org/Name/Glacial acetic acid"/>
                  <rdf:li rdf:resource="https://identifiers.org/Name/acetate"/>
                  <rdf:li rdf:resource="https://identifiers.org/Name/acetic acid"/>
                  <rdf:li rdf:resource="https://identifiers.org/Name/ethanoic acid"/>
                  <rdf:li rdf:resource="https://identifiers.org/smiles/CC(=O)[O-]"/>
                  <rdf:li rdf:resource="https://identifiers.org/bigg.metabolite/ac"/>
                  <rdf:li rdf:resource="https://identifiers.org/biocyc/ACET"/>
                  <rdf:li rdf:resource="https://identifiers.org/kegg.compound/C00033"/>
                  <rdf:li rdf:resource="https://identifiers.org/seed.compound/cpd00029"/>
                </rdf:Bag>
              </bqbiol:is>
            </rdf:Description>
          </rdf:RDF>
        </annotation>
      </species>
      <species metaid="meta_M_cpd00081_c0" sboTerm="SBO:0000247" id="M_cpd00081_c0" name="Sulfite_c0" compartment="c0" hasOnlySubstanceUnits="false" boundaryCondition="false" constant="false" fbc:charge="-1" fbc:chemicalFormula="HO3S">
        <annotation>
          <rdf:RDF xmlns:rdf="http://www.w3.org/1999/02/22-rdf-syntax-ns#" xmlns:dcterms="http://purl.org/dc/terms/" xmlns:vCard="http://www.w3.org/2001/vcard-rdf/3.0#" xmlns:vCard4="http://www.w3.org/2006/vcard/ns#" xmlns:bqbiol="http://biomodels.net/biology-qualifiers/" xmlns:bqmodel="http://biomodels.net/model-qualifiers/">
            <rdf:Description rdf:about="#meta_M_cpd00081_c0">
              <bqbiol:is>
                <rdf:Bag>
                  <rdf:li rdf:resource="https://identifiers.org/AraCyc/HSO3"/>
                  <rdf:li rdf:resource="https://identifiers.org/AraCyc/SO3"/>
                  <rdf:li rdf:resource="https://identifiers.org/BrachyCyc/SO3"/>
                  <rdf:li rdf:resource="https://identifiers.org/Name/Bisulfite"/>
                  <rdf:li rdf:resource="https://identifiers.org/Name/H2SO3"/>
                  <rdf:li rdf:resource="https://identifiers.org/Name/HSO3"/>
                  <rdf:li rdf:resource="https://identifiers.org/Name/HSO3-"/>
                  <rdf:li rdf:resource="https://identifiers.org/Name/Hydrogen sulfite"/>
                  <rdf:li rdf:resource="https://identifiers.org/Name/SO3"/>
                  <rdf:li rdf:resource="https://identifiers.org/Name/SO3-2"/>
                  <rdf:li rdf:resource="https://identifiers.org/Name/Sulfite"/>
                  <rdf:li rdf:resource="https://identifiers.org/Name/Sulfite (HSO3)-"/>
                  <rdf:li rdf:resource="https://identifiers.org/Name/Sulfurous acid"/>
                  <rdf:li rdf:resource="https://identifiers.org/Name/bisulfite"/>
                  <rdf:li rdf:resource="https://identifiers.org/Name/hydrogen sulfite"/>
                  <rdf:li rdf:resource="https://identifiers.org/Name/hydrogensulfite"/>
                  <rdf:li rdf:resource="https://identifiers.org/Name/sulfite"/>
                  <rdf:li rdf:resource="https://identifiers.org/Name/sulfurous acid"/>
                  <rdf:li rdf:resource="https://identifiers.org/Name/trioxosulfate(2-)"/>
                  <rdf:li rdf:resource="https://identifiers.org/smiles/O=S([O-])O"/>
                  <rdf:li rdf:resource="https://identifiers.org/bigg.metabolite/so3"/>
                  <rdf:li rdf:resource="https://identifiers.org/biocyc/H2SO3"/>
                  <rdf:li rdf:resource="https://identifiers.org/biocyc/HSO3"/>
                  <rdf:li rdf:resource="https://identifiers.org/biocyc/SO3"/>
                  <rdf:li rdf:resource="https://identifiers.org/kegg.compound/C00094"/>
                  <rdf:li rdf:resource="https://identifiers.org/kegg.compound/C11481"/>
                  <rdf:li rdf:resource="https://identifiers.org/seed.compound/cpd00081"/>
                </rdf:Bag>
              </bqbiol:is>
            </rdf:Description>
          </rdf:RDF>
        </annotation>
      </species>
      <species metaid="meta_M_cpd11420_c0" sboTerm="SBO:0000247" id="M_cpd11420_c0" name="trdox_c0" compartment="c0" hasOnlySubstanceUnits="false" boundaryCondition="false" constant="false" fbc:charge="0" fbc:chemicalFormula="C10H13N4O4R4S2">
        <annotation>
          <rdf:RDF xmlns:rdf="http://www.w3.org/1999/02/22-rdf-syntax-ns#" xmlns:dcterms="http://purl.org/dc/terms/" xmlns:vCard="http://www.w3.org/2001/vcard-rdf/3.0#" xmlns:vCard4="http://www.w3.org/2006/vcard/ns#" xmlns:bqbiol="http://biomodels.net/biology-qualifiers/" xmlns:bqmodel="http://biomodels.net/model-qualifiers/">
            <rdf:Description rdf:about="#meta_M_cpd11420_c0">
              <bqbiol:is>
                <rdf:Bag>
                  <rdf:li rdf:resource="https://identifiers.org/AlgaGEM/S_Oxidized_32_thioredoxin_c"/>
                  <rdf:li rdf:resource="https://identifiers.org/AraGEM/S_Oxidized_32_thioredoxin_c"/>
                  <rdf:li rdf:resource="https://identifiers.org/JP_Creinhardtii_MSB/M_trdox_c"/>
                  <rdf:li rdf:resource="https://identifiers.org/JP_Creinhardtii_MSB/M_trdox_h"/>
                  <rdf:li rdf:resource="https://identifiers.org/Name/trdox"/>
                  <rdf:li rdf:resource="https://identifiers.org/Name/Thioredoxin sulfide"/>
                  <rdf:li rdf:resource="https://identifiers.org/Name/Oxidizedthioredoxin"/>
                  <rdf:li rdf:resource="https://identifiers.org/Name/Thioredoxin disulfide"/>
                  <rdf:li rdf:resource="https://identifiers.org/Name/Oxidized thioredoxin"/>
                  <rdf:li rdf:resource="https://identifiers.org/smiles/*[NH2+][C@H]1CSSC[C@@H](C(*)=O)NC(=O)[C@H](*)NC(=O)[C@H](*)NC1=O"/>
                  <rdf:li rdf:resource="https://identifiers.org/bigg.metabolite/trdox"/>
                  <rdf:li rdf:resource="https://identifiers.org/kegg.compound/C00343"/>
                  <rdf:li rdf:resource="https://identifiers.org/seed.compound/cpd11420"/>
                </rdf:Bag>
              </bqbiol:is>
            </rdf:Description>
          </rdf:RDF>
        </annotation>
      </species>
      <species metaid="meta_M_cpd00053_c0" sboTerm="SBO:0000247" id="M_cpd00053_c0" name="L_Glutamine_c0" compartment="c0" hasOnlySubstanceUnits="false" boundaryCondition="false" constant="false" fbc:charge="0" fbc:chemicalFormula="C5H10N2O3">
        <annotation>
          <rdf:RDF xmlns:rdf="http://www.w3.org/1999/02/22-rdf-syntax-ns#" xmlns:dcterms="http://purl.org/dc/terms/" xmlns:vCard="http://www.w3.org/2001/vcard-rdf/3.0#" xmlns:vCard4="http://www.w3.org/2006/vcard/ns#" xmlns:bqbiol="http://biomodels.net/biology-qualifiers/" xmlns:bqmodel="http://biomodels.net/model-qualifiers/">
            <rdf:Description rdf:about="#meta_M_cpd00053_c0">
              <bqbiol:is>
                <rdf:Bag>
                  <rdf:li rdf:resource="https://identifiers.org/AraCyc/GLN"/>
                  <rdf:li rdf:resource="https://identifiers.org/BrachyCyc/GLN"/>
                  <rdf:li rdf:resource="https://identifiers.org/Name/2-aminoglutaramic acid"/>
                  <rdf:li rdf:resource="https://identifiers.org/Name/L-2-Aminoglutaramic acid"/>
                  <rdf:li rdf:resource="https://identifiers.org/Name/L-Glutamine"/>
                  <rdf:li rdf:resource="https://identifiers.org/Name/L-gln"/>
                  <rdf:li rdf:resource="https://identifiers.org/Name/L-glutamine"/>
                  <rdf:li rdf:resource="https://identifiers.org/Name/gln"/>
                  <rdf:li rdf:resource="https://identifiers.org/Name/glum"/>
                  <rdf:li rdf:resource="https://identifiers.org/Name/glumin"/>
                  <rdf:li rdf:resource="https://identifiers.org/Name/glutamic acid 5-amide"/>
                  <rdf:li rdf:resource="https://identifiers.org/Name/glutamine"/>
                  <rdf:li rdf:resource="https://identifiers.org/Name/proglumide"/>
                  <rdf:li rdf:resource="https://identifiers.org/smiles/NC(=O)CC[C@H]([NH3+])C(=O)[O-]"/>
                  <rdf:li rdf:resource="https://identifiers.org/bigg.metabolite/gln__L"/>
                  <rdf:li rdf:resource="https://identifiers.org/biocyc/GLN"/>
                  <rdf:li rdf:resource="https://identifiers.org/kegg.compound/C00064"/>
                  <rdf:li rdf:resource="https://identifiers.org/seed.compound/cpd00053"/>
                </rdf:Bag>
              </bqbiol:is>
            </rdf:Description>
          </rdf:RDF>
        </annotation>
      </species>
      <species metaid="meta_M_cpd00132_c0" sboTerm="SBO:0000247" id="M_cpd00132_c0" name="L_Asparagine_c0" compartment="c0" hasOnlySubstanceUnits="false" boundaryCondition="false" constant="false" fbc:charge="0" fbc:chemicalFormula="C4H8N2O3">
        <annotation>
          <rdf:RDF xmlns:rdf="http://www.w3.org/1999/02/22-rdf-syntax-ns#" xmlns:dcterms="http://purl.org/dc/terms/" xmlns:vCard="http://www.w3.org/2001/vcard-rdf/3.0#" xmlns:vCard4="http://www.w3.org/2006/vcard/ns#" xmlns:bqbiol="http://biomodels.net/biology-qualifiers/" xmlns:bqmodel="http://biomodels.net/model-qualifiers/">
            <rdf:Description rdf:about="#meta_M_cpd00132_c0">
              <bqbiol:is>
                <rdf:Bag>
                  <rdf:li rdf:resource="https://identifiers.org/AraCyc/ASN"/>
                  <rdf:li rdf:resource="https://identifiers.org/BrachyCyc/ASN"/>
                  <rdf:li rdf:resource="https://identifiers.org/Name/(-)-asparagine"/>
                  <rdf:li rdf:resource="https://identifiers.org/Name/(S)-2,4-diamino-4-oxobutanoic acid"/>
                  <rdf:li rdf:resource="https://identifiers.org/Name/(S)-asparagine"/>
                  <rdf:li rdf:resource="https://identifiers.org/Name/2,4-diamino-4-oxobutanoic acid, (S)-"/>
                  <rdf:li rdf:resource="https://identifiers.org/Name/2-Aminosuccinamic acid"/>
                  <rdf:li rdf:resource="https://identifiers.org/Name/2-aminosuccinamic acid, L-"/>
                  <rdf:li rdf:resource="https://identifiers.org/Name/L-2,4-diamino-4-oxobutanoic acid"/>
                  <rdf:li rdf:resource="https://identifiers.org/Name/L-Asparagine"/>
                  <rdf:li rdf:resource="https://identifiers.org/Name/L-asn"/>
                  <rdf:li rdf:resource="https://identifiers.org/Name/L-asparagine"/>
                  <rdf:li rdf:resource="https://identifiers.org/Name/L-asparatamine"/>
                  <rdf:li rdf:resource="https://identifiers.org/Name/L-beta-asparagine"/>
                  <rdf:li rdf:resource="https://identifiers.org/Name/agedoite"/>
                  <rdf:li rdf:resource="https://identifiers.org/Name/alpha-aminosuccinamic acid"/>
                  <rdf:li rdf:resource="https://identifiers.org/Name/altheine"/>
                  <rdf:li rdf:resource="https://identifiers.org/Name/asn"/>
                  <rdf:li rdf:resource="https://identifiers.org/Name/asparagine"/>
                  <rdf:li rdf:resource="https://identifiers.org/Name/asparagine acid"/>
                  <rdf:li rdf:resource="https://identifiers.org/Name/aspartic acid beta-amide"/>
                  <rdf:li rdf:resource="https://identifiers.org/Name/butanoic acid, 2,4-diamino-4-oxo-, (S)-"/>
                  <rdf:li rdf:resource="https://identifiers.org/smiles/NC(=O)C[C@H]([NH3+])C(=O)[O-]"/>
                  <rdf:li rdf:resource="https://identifiers.org/bigg.metabolite/asn__L"/>
                  <rdf:li rdf:resource="https://identifiers.org/biocyc/ASN"/>
                  <rdf:li rdf:resource="https://identifiers.org/kegg.compound/C00152"/>
                  <rdf:li rdf:resource="https://identifiers.org/seed.compound/cpd00132"/>
                </rdf:Bag>
              </bqbiol:is>
            </rdf:Description>
          </rdf:RDF>
        </annotation>
      </species>
      <species metaid="meta_M_cpd15423_c0" sboTerm="SBO:0000247" id="M_cpd15423_c0" name="CDP_1_2_ditetradecanoylglycerol_c0" compartment="c0" hasOnlySubstanceUnits="false" boundaryCondition="false" constant="false" fbc:charge="-2" fbc:chemicalFormula="C40H71N3O15P2">
        <annotation>
          <rdf:RDF xmlns:rdf="http://www.w3.org/1999/02/22-rdf-syntax-ns#" xmlns:dcterms="http://purl.org/dc/terms/" xmlns:vCard="http://www.w3.org/2001/vcard-rdf/3.0#" xmlns:vCard4="http://www.w3.org/2006/vcard/ns#" xmlns:bqbiol="http://biomodels.net/biology-qualifiers/" xmlns:bqmodel="http://biomodels.net/model-qualifiers/">
            <rdf:Description rdf:about="#meta_M_cpd15423_c0">
              <bqbiol:is>
                <rdf:Bag>
                  <rdf:li rdf:resource="https://identifiers.org/Name/CDP-1,2-ditetradecanoylglycerol"/>
                  <rdf:li rdf:resource="https://identifiers.org/iAF1260/cdpdtdecg"/>
                  <rdf:li rdf:resource="https://identifiers.org/iMA945/cdpdtdecg"/>
                  <rdf:li rdf:resource="https://identifiers.org/bigg.metabolite/cdpdtdecg"/>
                  <rdf:li rdf:resource="https://identifiers.org/seed.compound/cpd15423"/>
                </rdf:Bag>
              </bqbiol:is>
            </rdf:Description>
          </rdf:RDF>
        </annotation>
      </species>
      <species metaid="meta_M_cpd15553_c0" sboTerm="SBO:0000247" id="M_cpd15553_c0" name="phosphatidylserine_ditetradecanoyl_c0" compartment="c0" hasOnlySubstanceUnits="false" boundaryCondition="false" constant="false" fbc:charge="-2" fbc:chemicalFormula="C34H64NO10P">
        <annotation>
          <rdf:RDF xmlns:rdf="http://www.w3.org/1999/02/22-rdf-syntax-ns#" xmlns:dcterms="http://purl.org/dc/terms/" xmlns:vCard="http://www.w3.org/2001/vcard-rdf/3.0#" xmlns:vCard4="http://www.w3.org/2006/vcard/ns#" xmlns:bqbiol="http://biomodels.net/biology-qualifiers/" xmlns:bqmodel="http://biomodels.net/model-qualifiers/">
            <rdf:Description rdf:about="#meta_M_cpd15553_c0">
              <bqbiol:is>
                <rdf:Bag>
                  <rdf:li rdf:resource="https://identifiers.org/Name/phosphatidylserine ditetradecanoyl"/>
                  <rdf:li rdf:resource="https://identifiers.org/iAF1260/ps140"/>
                  <rdf:li rdf:resource="https://identifiers.org/iMA945/ps140"/>
                  <rdf:li rdf:resource="https://identifiers.org/bigg.metabolite/ps140"/>
                  <rdf:li rdf:resource="https://identifiers.org/seed.compound/cpd15553"/>
                </rdf:Bag>
              </bqbiol:is>
            </rdf:Description>
          </rdf:RDF>
        </annotation>
      </species>
      <species metaid="meta_M_cpd15418_c0" sboTerm="SBO:0000247" id="M_cpd15418_c0" name="CDP_1_2_dihexadec_9_enoylglycerol_c0" compartment="c0" hasOnlySubstanceUnits="false" boundaryCondition="false" constant="false" fbc:charge="-2" fbc:chemicalFormula="C44H75N3O15P2">
        <annotation>
          <rdf:RDF xmlns:rdf="http://www.w3.org/1999/02/22-rdf-syntax-ns#" xmlns:dcterms="http://purl.org/dc/terms/" xmlns:vCard="http://www.w3.org/2001/vcard-rdf/3.0#" xmlns:vCard4="http://www.w3.org/2006/vcard/ns#" xmlns:bqbiol="http://biomodels.net/biology-qualifiers/" xmlns:bqmodel="http://biomodels.net/model-qualifiers/">
            <rdf:Description rdf:about="#meta_M_cpd15418_c0">
              <bqbiol:is>
                <rdf:Bag>
                  <rdf:li rdf:resource="https://identifiers.org/Name/CDP-1,2-dihexadec-9-enoylglycerol"/>
                  <rdf:li rdf:resource="https://identifiers.org/iAF1260/cdpdhdec9eg"/>
                  <rdf:li rdf:resource="https://identifiers.org/iJN746/cdpdhdec9eg"/>
                  <rdf:li rdf:resource="https://identifiers.org/iMA945/cdpdhdec9eg"/>
                  <rdf:li rdf:resource="https://identifiers.org/bigg.metabolite/cdpdhdec9eg"/>
                  <rdf:li rdf:resource="https://identifiers.org/seed.compound/cpd15418"/>
                </rdf:Bag>
              </bqbiol:is>
            </rdf:Description>
          </rdf:RDF>
        </annotation>
      </species>
      <species metaid="meta_M_cpd15556_c0" sboTerm="SBO:0000247" id="M_cpd15556_c0" name="phosphatidylserine_dihexadec_9_enoyl_c0" compartment="c0" hasOnlySubstanceUnits="false" boundaryCondition="false" constant="false" fbc:charge="-2" fbc:chemicalFormula="C38H68NO10P">
        <annotation>
          <rdf:RDF xmlns:rdf="http://www.w3.org/1999/02/22-rdf-syntax-ns#" xmlns:dcterms="http://purl.org/dc/terms/" xmlns:vCard="http://www.w3.org/2001/vcard-rdf/3.0#" xmlns:vCard4="http://www.w3.org/2006/vcard/ns#" xmlns:bqbiol="http://biomodels.net/biology-qualifiers/" xmlns:bqmodel="http://biomodels.net/model-qualifiers/">
            <rdf:Description rdf:about="#meta_M_cpd15556_c0">
              <bqbiol:is>
                <rdf:Bag>
                  <rdf:li rdf:resource="https://identifiers.org/Name/phosphatidylserine (dihexadec-9-enoyl, n-C16:1)"/>
                  <rdf:li rdf:resource="https://identifiers.org/Name/phosphatidylserine dihexadec-9-enoyl"/>
                  <rdf:li rdf:resource="https://identifiers.org/iAF1260/ps161"/>
                  <rdf:li rdf:resource="https://identifiers.org/iJN746/ps161"/>
                  <rdf:li rdf:resource="https://identifiers.org/iMA945/ps161"/>
                  <rdf:li rdf:resource="https://identifiers.org/bigg.metabolite/ps161"/>
                  <rdf:li rdf:resource="https://identifiers.org/seed.compound/cpd15556"/>
                </rdf:Bag>
              </bqbiol:is>
            </rdf:Description>
          </rdf:RDF>
        </annotation>
      </species>
      <species metaid="meta_M_cpd01646_c0" sboTerm="SBO:0000247" id="M_cpd01646_c0" name="2_Isopropylmalate_c0" compartment="c0" hasOnlySubstanceUnits="false" boundaryCondition="false" constant="false" fbc:charge="-2" fbc:chemicalFormula="C7H10O5">
        <annotation>
          <rdf:RDF xmlns:rdf="http://www.w3.org/1999/02/22-rdf-syntax-ns#" xmlns:dcterms="http://purl.org/dc/terms/" xmlns:vCard="http://www.w3.org/2001/vcard-rdf/3.0#" xmlns:vCard4="http://www.w3.org/2006/vcard/ns#" xmlns:bqbiol="http://biomodels.net/biology-qualifiers/" xmlns:bqmodel="http://biomodels.net/model-qualifiers/">
            <rdf:Description rdf:about="#meta_M_cpd01646_c0">
              <bqbiol:is>
                <rdf:Bag>
                  <rdf:li rdf:resource="https://identifiers.org/AraCyc/3-CARBOXY-3-HYDROXY-ISOCAPROATE"/>
                  <rdf:li rdf:resource="https://identifiers.org/BrachyCyc/3-CARBOXY-3-HYDROXY-ISOCAPROATE"/>
                  <rdf:li rdf:resource="https://identifiers.org/Name/(2S)-2-Hydroxy-2-isopropylsuccinic acid"/>
                  <rdf:li rdf:resource="https://identifiers.org/Name/(2S)-2-Isopropylmalate"/>
                  <rdf:li rdf:resource="https://identifiers.org/Name/(2S)-2-isopropylmalate"/>
                  <rdf:li rdf:resource="https://identifiers.org/Name/2-Hydroxy-2-isopropylbutanedioate"/>
                  <rdf:li rdf:resource="https://identifiers.org/Name/2-Isopropylmalate"/>
                  <rdf:li rdf:resource="https://identifiers.org/Name/2-Isopropylmalic acid"/>
                  <rdf:li rdf:resource="https://identifiers.org/Name/3-Carboxy-3-hydroxy-4-methylpentanoate"/>
                  <rdf:li rdf:resource="https://identifiers.org/Name/3-Carboxy-3-hydroxy-isocaproate"/>
                  <rdf:li rdf:resource="https://identifiers.org/Name/3-Carboxy-3-hydroxyisocaproate"/>
                  <rdf:li rdf:resource="https://identifiers.org/Name/3-Hydroxy-4-methyl-3-carboxypentanoate"/>
                  <rdf:li rdf:resource="https://identifiers.org/Name/3-carboxy-3-hydroxy-4-methylpentanoate"/>
                  <rdf:li rdf:resource="https://identifiers.org/Name/3-carboxy-3-hydroxy-isocaproate"/>
                  <rdf:li rdf:resource="https://identifiers.org/Name/3-hydroxy-4-methyl-3-carboxypentanoate"/>
                  <rdf:li rdf:resource="https://identifiers.org/Name/alpha-Isopropylmalate"/>
                  <rdf:li rdf:resource="https://identifiers.org/Name/alpha-isopropylmalate"/>
                  <rdf:li rdf:resource="https://identifiers.org/smiles/CC(C)[C@@](O)(CC(=O)[O-])C(=O)[O-]"/>
                  <rdf:li rdf:resource="https://identifiers.org/bigg.metabolite/3c3hmp"/>
                  <rdf:li rdf:resource="https://identifiers.org/biocyc/3-CARBOXY-3-HYDROXY-ISOCAPROATE"/>
                  <rdf:li rdf:resource="https://identifiers.org/kegg.compound/C02504"/>
                  <rdf:li rdf:resource="https://identifiers.org/seed.compound/cpd01646"/>
                </rdf:Bag>
              </bqbiol:is>
            </rdf:Description>
          </rdf:RDF>
        </annotation>
      </species>
      <species metaid="meta_M_cpd00788_c0" sboTerm="SBO:0000247" id="M_cpd00788_c0" name="N_Acetyl_beta_alanine_c0" compartment="c0" hasOnlySubstanceUnits="false" boundaryCondition="false" constant="false" fbc:charge="-1" fbc:chemicalFormula="C5H8NO3">
        <annotation>
          <rdf:RDF xmlns:rdf="http://www.w3.org/1999/02/22-rdf-syntax-ns#" xmlns:dcterms="http://purl.org/dc/terms/" xmlns:vCard="http://www.w3.org/2001/vcard-rdf/3.0#" xmlns:vCard4="http://www.w3.org/2006/vcard/ns#" xmlns:bqbiol="http://biomodels.net/biology-qualifiers/" xmlns:bqmodel="http://biomodels.net/model-qualifiers/">
            <rdf:Description rdf:about="#meta_M_cpd00788_c0">
              <bqbiol:is>
                <rdf:Bag>
                  <rdf:li rdf:resource="https://identifiers.org/Name/N-Acetyl-beta-alanine"/>
                  <rdf:li rdf:resource="https://identifiers.org/Name/N-acetyl-beta-alanine"/>
                  <rdf:li rdf:resource="https://identifiers.org/smiles/CC(=O)NCCC(=O)[O-]"/>
                  <rdf:li rdf:resource="https://identifiers.org/biocyc/CPD-580"/>
                  <rdf:li rdf:resource="https://identifiers.org/kegg.compound/C01073"/>
                  <rdf:li rdf:resource="https://identifiers.org/seed.compound/cpd00788"/>
                </rdf:Bag>
              </bqbiol:is>
            </rdf:Description>
          </rdf:RDF>
        </annotation>
      </species>
      <species metaid="meta_M_cpd00085_c0" sboTerm="SBO:0000247" id="M_cpd00085_c0" name="beta_Alanine_c0" compartment="c0" hasOnlySubstanceUnits="false" boundaryCondition="false" constant="false" fbc:charge="0" fbc:chemicalFormula="C3H7NO2">
        <annotation>
          <rdf:RDF xmlns:rdf="http://www.w3.org/1999/02/22-rdf-syntax-ns#" xmlns:dcterms="http://purl.org/dc/terms/" xmlns:vCard="http://www.w3.org/2001/vcard-rdf/3.0#" xmlns:vCard4="http://www.w3.org/2006/vcard/ns#" xmlns:bqbiol="http://biomodels.net/biology-qualifiers/" xmlns:bqmodel="http://biomodels.net/model-qualifiers/">
            <rdf:Description rdf:about="#meta_M_cpd00085_c0">
              <bqbiol:is>
                <rdf:Bag>
                  <rdf:li rdf:resource="https://identifiers.org/AraCyc/B-ALANINE"/>
                  <rdf:li rdf:resource="https://identifiers.org/BrachyCyc/B-ALANINE"/>
                  <rdf:li rdf:resource="https://identifiers.org/Name/3-Aminopropanoate"/>
                  <rdf:li rdf:resource="https://identifiers.org/Name/3-Aminopropionic acid"/>
                  <rdf:li rdf:resource="https://identifiers.org/Name/3-aminopropanoate"/>
                  <rdf:li rdf:resource="https://identifiers.org/Name/3-ammoniopropanoate"/>
                  <rdf:li rdf:resource="https://identifiers.org/Name/3-azaniumylpropanoate"/>
                  <rdf:li rdf:resource="https://identifiers.org/Name/beta-Alanine"/>
                  <rdf:li rdf:resource="https://identifiers.org/Name/beta-alanine"/>
                  <rdf:li rdf:resource="https://identifiers.org/smiles/[NH3+]CCC(=O)[O-]"/>
                  <rdf:li rdf:resource="https://identifiers.org/bigg.metabolite/ala_B"/>
                  <rdf:li rdf:resource="https://identifiers.org/biocyc/B-ALANINE"/>
                  <rdf:li rdf:resource="https://identifiers.org/kegg.compound/C00099"/>
                  <rdf:li rdf:resource="https://identifiers.org/seed.compound/cpd00085"/>
                </rdf:Bag>
              </bqbiol:is>
            </rdf:Description>
          </rdf:RDF>
        </annotation>
      </species>
      <species metaid="meta_M_cpd00242_c0" sboTerm="SBO:0000247" id="M_cpd00242_c0" name="H2CO3_c0" compartment="c0" hasOnlySubstanceUnits="false" boundaryCondition="false" constant="false" fbc:charge="-1" fbc:chemicalFormula="CHO3">
        <annotation>
          <rdf:RDF xmlns:rdf="http://www.w3.org/1999/02/22-rdf-syntax-ns#" xmlns:dcterms="http://purl.org/dc/terms/" xmlns:vCard="http://www.w3.org/2001/vcard-rdf/3.0#" xmlns:vCard4="http://www.w3.org/2006/vcard/ns#" xmlns:bqbiol="http://biomodels.net/biology-qualifiers/" xmlns:bqmodel="http://biomodels.net/model-qualifiers/">
            <rdf:Description rdf:about="#meta_M_cpd00242_c0">
              <bqbiol:is>
                <rdf:Bag>
                  <rdf:li rdf:resource="https://identifiers.org/AraCyc/H2CO3"/>
                  <rdf:li rdf:resource="https://identifiers.org/AraCyc/HCO3"/>
                  <rdf:li rdf:resource="https://identifiers.org/BrachyCyc/H2CO3"/>
                  <rdf:li rdf:resource="https://identifiers.org/BrachyCyc/HCO3"/>
                  <rdf:li rdf:resource="https://identifiers.org/Name/Acid carbonate"/>
                  <rdf:li rdf:resource="https://identifiers.org/Name/Bicarbonate"/>
                  <rdf:li rdf:resource="https://identifiers.org/Name/CO3"/>
                  <rdf:li rdf:resource="https://identifiers.org/Name/CO3-2"/>
                  <rdf:li rdf:resource="https://identifiers.org/Name/CO32-"/>
                  <rdf:li rdf:resource="https://identifiers.org/Name/Carbonic acid"/>
                  <rdf:li rdf:resource="https://identifiers.org/Name/Dihydrogen carbonate"/>
                  <rdf:li rdf:resource="https://identifiers.org/Name/H2CO3"/>
                  <rdf:li rdf:resource="https://identifiers.org/Name/HCO(3-)"/>
                  <rdf:li rdf:resource="https://identifiers.org/Name/HCO3"/>
                  <rdf:li rdf:resource="https://identifiers.org/Name/HCO3(-)"/>
                  <rdf:li rdf:resource="https://identifiers.org/Name/HCO3-"/>
                  <rdf:li rdf:resource="https://identifiers.org/Name/Hydrogencarbonate"/>
                  <rdf:li rdf:resource="https://identifiers.org/Name/bicarbonate"/>
                  <rdf:li rdf:resource="https://identifiers.org/Name/carbonate"/>
                  <rdf:li rdf:resource="https://identifiers.org/Name/carbonic acid"/>
                  <rdf:li rdf:resource="https://identifiers.org/Name/carbonicacid"/>
                  <rdf:li rdf:resource="https://identifiers.org/Name/hydrogencarbonate"/>
                  <rdf:li rdf:resource="https://identifiers.org/smiles/O=C([O-])O"/>
                  <rdf:li rdf:resource="https://identifiers.org/bigg.metabolite/h2co3"/>
                  <rdf:li rdf:resource="https://identifiers.org/bigg.metabolite/hco3"/>
                  <rdf:li rdf:resource="https://identifiers.org/biocyc/CO3"/>
                  <rdf:li rdf:resource="https://identifiers.org/biocyc/H2CO3"/>
                  <rdf:li rdf:resource="https://identifiers.org/biocyc/HCO3"/>
                  <rdf:li rdf:resource="https://identifiers.org/kegg.compound/C00288"/>
                  <rdf:li rdf:resource="https://identifiers.org/kegg.compound/C01353"/>
                  <rdf:li rdf:resource="https://identifiers.org/seed.compound/cpd00242"/>
                </rdf:Bag>
              </bqbiol:is>
            </rdf:Description>
          </rdf:RDF>
        </annotation>
      </species>
      <species metaid="meta_M_cpd00239_c0" sboTerm="SBO:0000247" id="M_cpd00239_c0" name="H2S_c0" compartment="c0" hasOnlySubstanceUnits="false" boundaryCondition="false" constant="false" fbc:charge="-1" fbc:chemicalFormula="HS">
        <annotation>
          <rdf:RDF xmlns:rdf="http://www.w3.org/1999/02/22-rdf-syntax-ns#" xmlns:dcterms="http://purl.org/dc/terms/" xmlns:vCard="http://www.w3.org/2001/vcard-rdf/3.0#" xmlns:vCard4="http://www.w3.org/2006/vcard/ns#" xmlns:bqbiol="http://biomodels.net/biology-qualifiers/" xmlns:bqmodel="http://biomodels.net/model-qualifiers/">
            <rdf:Description rdf:about="#meta_M_cpd00239_c0">
              <bqbiol:is>
                <rdf:Bag>
                  <rdf:li rdf:resource="https://identifiers.org/AraCyc/CPD-7046"/>
                  <rdf:li rdf:resource="https://identifiers.org/AraCyc/HS"/>
                  <rdf:li rdf:resource="https://identifiers.org/BrachyCyc/CPD-7046"/>
                  <rdf:li rdf:resource="https://identifiers.org/BrachyCyc/HS"/>
                  <rdf:li rdf:resource="https://identifiers.org/Name/Hydrogensulfide"/>
                  <rdf:li rdf:resource="https://identifiers.org/Name/Hydrogen sulfide"/>
                  <rdf:li rdf:resource="https://identifiers.org/Name/sulfide"/>
                  <rdf:li rdf:resource="https://identifiers.org/Name/H2S"/>
                  <rdf:li rdf:resource="https://identifiers.org/Name/hydrogen sulfide ion"/>
                  <rdf:li rdf:resource="https://identifiers.org/Name/sulfur(2-)"/>
                  <rdf:li rdf:resource="https://identifiers.org/Name/sulfide(2-)"/>
                  <rdf:li rdf:resource="https://identifiers.org/Name/S2-"/>
                  <rdf:li rdf:resource="https://identifiers.org/Name/Sulfide"/>
                  <rdf:li rdf:resource="https://identifiers.org/Name/sulfanediide"/>
                  <rdf:li rdf:resource="https://identifiers.org/Name/HS-"/>
                  <rdf:li rdf:resource="https://identifiers.org/Name/Hydrogen-sulfide"/>
                  <rdf:li rdf:resource="https://identifiers.org/Name/hydrogen sulfide"/>
                  <rdf:li rdf:resource="https://identifiers.org/smiles/[SH-]"/>
                  <rdf:li rdf:resource="https://identifiers.org/bigg.metabolite/h2s"/>
                  <rdf:li rdf:resource="https://identifiers.org/biocyc/CPD-7046"/>
                  <rdf:li rdf:resource="https://identifiers.org/biocyc/CPD-846"/>
                  <rdf:li rdf:resource="https://identifiers.org/biocyc/HS"/>
                  <rdf:li rdf:resource="https://identifiers.org/kegg.compound/C00283"/>
                  <rdf:li rdf:resource="https://identifiers.org/seed.compound/cpd00239"/>
                </rdf:Bag>
              </bqbiol:is>
            </rdf:Description>
          </rdf:RDF>
        </annotation>
      </species>
      <species metaid="meta_M_cpd00383_c0" sboTerm="SBO:0000247" id="M_cpd00383_c0" name="Shikimate_c0" compartment="c0" hasOnlySubstanceUnits="false" boundaryCondition="false" constant="false" fbc:charge="-1" fbc:chemicalFormula="C7H9O5">
        <annotation>
          <rdf:RDF xmlns:rdf="http://www.w3.org/1999/02/22-rdf-syntax-ns#" xmlns:dcterms="http://purl.org/dc/terms/" xmlns:vCard="http://www.w3.org/2001/vcard-rdf/3.0#" xmlns:vCard4="http://www.w3.org/2006/vcard/ns#" xmlns:bqbiol="http://biomodels.net/biology-qualifiers/" xmlns:bqmodel="http://biomodels.net/model-qualifiers/">
            <rdf:Description rdf:about="#meta_M_cpd00383_c0">
              <bqbiol:is>
                <rdf:Bag>
                  <rdf:li rdf:resource="https://identifiers.org/AraCyc/SHIKIMATE"/>
                  <rdf:li rdf:resource="https://identifiers.org/BrachyCyc/SHIKIMATE"/>
                  <rdf:li rdf:resource="https://identifiers.org/Name/(3R,4S,5R)--3,4,5-trihydroxycyclohex-1-ene-1-carboxylate"/>
                  <rdf:li rdf:resource="https://identifiers.org/Name/1-cyclohexene-1-carboxylic acid, 3,4,5-trihydroxy-"/>
                  <rdf:li rdf:resource="https://identifiers.org/Name/3,4,5-Trihydroxy-1-cyclohexenecarboxylic acid"/>
                  <rdf:li rdf:resource="https://identifiers.org/Name/3,4,5-trihydroxy-1-cyclohexene-1-carboxylate"/>
                  <rdf:li rdf:resource="https://identifiers.org/Name/Shikimate"/>
                  <rdf:li rdf:resource="https://identifiers.org/Name/Shikimic acid"/>
                  <rdf:li rdf:resource="https://identifiers.org/Name/shikimate"/>
                  <rdf:li rdf:resource="https://identifiers.org/Name/shikimic acid"/>
                  <rdf:li rdf:resource="https://identifiers.org/smiles/O=C([O-])C1=C[C@@H](O)[C@@H](O)[C@H](O)C1"/>
                  <rdf:li rdf:resource="https://identifiers.org/bigg.metabolite/skm"/>
                  <rdf:li rdf:resource="https://identifiers.org/biocyc/SHIKIMATE"/>
                  <rdf:li rdf:resource="https://identifiers.org/kegg.compound/C00493"/>
                  <rdf:li rdf:resource="https://identifiers.org/seed.compound/cpd00383"/>
                </rdf:Bag>
              </bqbiol:is>
            </rdf:Description>
          </rdf:RDF>
        </annotation>
      </species>
      <species metaid="meta_M_cpd02030_c0" sboTerm="SBO:0000247" id="M_cpd02030_c0" name="3_phosphoshikimate_c0" compartment="c0" hasOnlySubstanceUnits="false" boundaryCondition="false" constant="false" fbc:charge="-3" fbc:chemicalFormula="C7H8O8P">
        <annotation>
          <rdf:RDF xmlns:rdf="http://www.w3.org/1999/02/22-rdf-syntax-ns#" xmlns:dcterms="http://purl.org/dc/terms/" xmlns:vCard="http://www.w3.org/2001/vcard-rdf/3.0#" xmlns:vCard4="http://www.w3.org/2006/vcard/ns#" xmlns:bqbiol="http://biomodels.net/biology-qualifiers/" xmlns:bqmodel="http://biomodels.net/model-qualifiers/">
            <rdf:Description rdf:about="#meta_M_cpd02030_c0">
              <bqbiol:is>
                <rdf:Bag>
                  <rdf:li rdf:resource="https://identifiers.org/AraCyc/SHIKIMATE-5P"/>
                  <rdf:li rdf:resource="https://identifiers.org/BrachyCyc/SHIKIMATE-5P"/>
                  <rdf:li rdf:resource="https://identifiers.org/Name/3-phosphoshikimate"/>
                  <rdf:li rdf:resource="https://identifiers.org/Name/Shikimate 3-phosphate"/>
                  <rdf:li rdf:resource="https://identifiers.org/Name/Shikimate 5-phosphate"/>
                  <rdf:li rdf:resource="https://identifiers.org/Name/Shikimate5-phosphate"/>
                  <rdf:li rdf:resource="https://identifiers.org/Name/shikimate 3-phosphate"/>
                  <rdf:li rdf:resource="https://identifiers.org/Name/shikimate 5-phosphate"/>
                  <rdf:li rdf:resource="https://identifiers.org/Name/shikimate-3-P"/>
                  <rdf:li rdf:resource="https://identifiers.org/Name/shikimate-3-phosphate"/>
                  <rdf:li rdf:resource="https://identifiers.org/Name/shikimate-5-P"/>
                  <rdf:li rdf:resource="https://identifiers.org/Name/shikimate-5-phosphate"/>
                  <rdf:li rdf:resource="https://identifiers.org/smiles/O=C([O-])C1=C[C@@H](OP(=O)([O-])[O-])[C@@H](O)[C@H](O)C1"/>
                  <rdf:li rdf:resource="https://identifiers.org/bigg.metabolite/skm5p"/>
                  <rdf:li rdf:resource="https://identifiers.org/biocyc/SHIKIMATE-5P"/>
                  <rdf:li rdf:resource="https://identifiers.org/kegg.compound/C03175"/>
                  <rdf:li rdf:resource="https://identifiers.org/seed.compound/cpd02030"/>
                </rdf:Bag>
              </bqbiol:is>
            </rdf:Description>
          </rdf:RDF>
        </annotation>
      </species>
      <species metaid="meta_M_cpd00219_c0" sboTerm="SBO:0000247" id="M_cpd00219_c0" name="Prephenate_c0" compartment="c0" hasOnlySubstanceUnits="false" boundaryCondition="false" constant="false" fbc:charge="-2" fbc:chemicalFormula="C10H8O6">
        <annotation>
          <rdf:RDF xmlns:rdf="http://www.w3.org/1999/02/22-rdf-syntax-ns#" xmlns:dcterms="http://purl.org/dc/terms/" xmlns:vCard="http://www.w3.org/2001/vcard-rdf/3.0#" xmlns:vCard4="http://www.w3.org/2006/vcard/ns#" xmlns:bqbiol="http://biomodels.net/biology-qualifiers/" xmlns:bqmodel="http://biomodels.net/model-qualifiers/">
            <rdf:Description rdf:about="#meta_M_cpd00219_c0">
              <bqbiol:is>
                <rdf:Bag>
                  <rdf:li rdf:resource="https://identifiers.org/AraCyc/PREPHENATE"/>
                  <rdf:li rdf:resource="https://identifiers.org/BrachyCyc/PREPHENATE"/>
                  <rdf:li rdf:resource="https://identifiers.org/Name/Prephenate"/>
                  <rdf:li rdf:resource="https://identifiers.org/Name/Prephenic acid"/>
                  <rdf:li rdf:resource="https://identifiers.org/Name/prephenate"/>
                  <rdf:li rdf:resource="https://identifiers.org/Name/prephenate-phe"/>
                  <rdf:li rdf:resource="https://identifiers.org/Name/prephenate-tyr"/>
                  <rdf:li rdf:resource="https://identifiers.org/smiles/O=C([O-])C(=O)C[C@]1(C(=O)[O-])C=C[C@@H](O)C=C1"/>
                  <rdf:li rdf:resource="https://identifiers.org/bigg.metabolite/pphn"/>
                  <rdf:li rdf:resource="https://identifiers.org/biocyc/PREPHENATE"/>
                  <rdf:li rdf:resource="https://identifiers.org/kegg.compound/C00254"/>
                  <rdf:li rdf:resource="https://identifiers.org/seed.compound/cpd00219"/>
                </rdf:Bag>
              </bqbiol:is>
            </rdf:Description>
          </rdf:RDF>
        </annotation>
      </species>
      <species metaid="meta_M_cpd00868_c0" sboTerm="SBO:0000247" id="M_cpd00868_c0" name="p_hydroxyphenylpyruvate_c0" compartment="c0" hasOnlySubstanceUnits="false" boundaryCondition="false" constant="false" fbc:charge="-1" fbc:chemicalFormula="C9H7O4">
        <annotation>
          <rdf:RDF xmlns:rdf="http://www.w3.org/1999/02/22-rdf-syntax-ns#" xmlns:dcterms="http://purl.org/dc/terms/" xmlns:vCard="http://www.w3.org/2001/vcard-rdf/3.0#" xmlns:vCard4="http://www.w3.org/2006/vcard/ns#" xmlns:bqbiol="http://biomodels.net/biology-qualifiers/" xmlns:bqmodel="http://biomodels.net/model-qualifiers/">
            <rdf:Description rdf:about="#meta_M_cpd00868_c0">
              <bqbiol:is>
                <rdf:Bag>
                  <rdf:li rdf:resource="https://identifiers.org/AraCyc/P-HYDROXY-PHENYLPYRUVATE"/>
                  <rdf:li rdf:resource="https://identifiers.org/BrachyCyc/P-HYDROXY-PHENYLPYRUVATE"/>
                  <rdf:li rdf:resource="https://identifiers.org/Name/3-(4-Hydroxyphenyl)pyruvate"/>
                  <rdf:li rdf:resource="https://identifiers.org/Name/3-(4-hydroxyphenyl)pyruvate"/>
                  <rdf:li rdf:resource="https://identifiers.org/Name/3--4-Hydroxyphenylpyruvate"/>
                  <rdf:li rdf:resource="https://identifiers.org/Name/4-Hydroxyphenylpyruvate"/>
                  <rdf:li rdf:resource="https://identifiers.org/Name/4-hydroxyphenylpyruvate"/>
                  <rdf:li rdf:resource="https://identifiers.org/Name/hydroxyphenylpyruvate"/>
                  <rdf:li rdf:resource="https://identifiers.org/Name/p-Hydroxyphenylpyruvic acid"/>
                  <rdf:li rdf:resource="https://identifiers.org/Name/p-hydroxyphenylpyruvate"/>
                  <rdf:li rdf:resource="https://identifiers.org/Name/p-hydroxyphenylpyruvic acid"/>
                  <rdf:li rdf:resource="https://identifiers.org/smiles/O=C([O-])C(=O)Cc1ccc(O)cc1"/>
                  <rdf:li rdf:resource="https://identifiers.org/bigg.metabolite/2h34hppr"/>
                  <rdf:li rdf:resource="https://identifiers.org/bigg.metabolite/34hpp"/>
                  <rdf:li rdf:resource="https://identifiers.org/biocyc/P-HYDROXY-PHENYLPYRUVATE"/>
                  <rdf:li rdf:resource="https://identifiers.org/kegg.compound/C01179"/>
                  <rdf:li rdf:resource="https://identifiers.org/seed.compound/cpd00868"/>
                </rdf:Bag>
              </bqbiol:is>
            </rdf:Description>
          </rdf:RDF>
        </annotation>
      </species>
      <species metaid="meta_M_cpd00485_c0" sboTerm="SBO:0000247" id="M_cpd00485_c0" name="D_Mannose1_phosphate_c0" compartment="c0" hasOnlySubstanceUnits="false" boundaryCondition="false" constant="false" fbc:charge="-2" fbc:chemicalFormula="C6H11O9P">
        <annotation>
          <rdf:RDF xmlns:rdf="http://www.w3.org/1999/02/22-rdf-syntax-ns#" xmlns:dcterms="http://purl.org/dc/terms/" xmlns:vCard="http://www.w3.org/2001/vcard-rdf/3.0#" xmlns:vCard4="http://www.w3.org/2006/vcard/ns#" xmlns:bqbiol="http://biomodels.net/biology-qualifiers/" xmlns:bqmodel="http://biomodels.net/model-qualifiers/">
            <rdf:Description rdf:about="#meta_M_cpd00485_c0">
              <bqbiol:is>
                <rdf:Bag>
                  <rdf:li rdf:resource="https://identifiers.org/AraCyc/MANNOSE-1P"/>
                  <rdf:li rdf:resource="https://identifiers.org/BrachyCyc/MANNOSE-1P"/>
                  <rdf:li rdf:resource="https://identifiers.org/Name/D-Mannose 1-phosphate"/>
                  <rdf:li rdf:resource="https://identifiers.org/Name/D-Mannose1-phosphate"/>
                  <rdf:li rdf:resource="https://identifiers.org/Name/D-mannose-1-phosphate"/>
                  <rdf:li rdf:resource="https://identifiers.org/Name/alpha-D-Mannose 1-phosphate"/>
                  <rdf:li rdf:resource="https://identifiers.org/Name/alpha-D-mannopyranose 1-phosphate"/>
                  <rdf:li rdf:resource="https://identifiers.org/Name/alpha-D-mannose 1-phosphate"/>
                  <rdf:li rdf:resource="https://identifiers.org/Name/mannose-1-P"/>
                  <rdf:li rdf:resource="https://identifiers.org/Name/mannose-1-phosphate"/>
                  <rdf:li rdf:resource="https://identifiers.org/smiles/O=P([O-])([O-])O[C@H]1O[C@H](CO)[C@@H](O)[C@H](O)[C@@H]1O"/>
                  <rdf:li rdf:resource="https://identifiers.org/bigg.metabolite/man1p"/>
                  <rdf:li rdf:resource="https://identifiers.org/biocyc/MANNOSE-1P"/>
                  <rdf:li rdf:resource="https://identifiers.org/kegg.compound/C00636"/>
                  <rdf:li rdf:resource="https://identifiers.org/seed.compound/cpd00485"/>
                </rdf:Bag>
              </bqbiol:is>
            </rdf:Description>
          </rdf:RDF>
        </annotation>
      </species>
      <species metaid="meta_M_cpd00044_c0" sboTerm="SBO:0000247" id="M_cpd00044_c0" name="3_phosphoadenylylsulfate_c0" compartment="c0" hasOnlySubstanceUnits="false" boundaryCondition="false" constant="false" fbc:charge="-4" fbc:chemicalFormula="C10H11N5O13P2S">
        <annotation>
          <rdf:RDF xmlns:rdf="http://www.w3.org/1999/02/22-rdf-syntax-ns#" xmlns:dcterms="http://purl.org/dc/terms/" xmlns:vCard="http://www.w3.org/2001/vcard-rdf/3.0#" xmlns:vCard4="http://www.w3.org/2006/vcard/ns#" xmlns:bqbiol="http://biomodels.net/biology-qualifiers/" xmlns:bqmodel="http://biomodels.net/model-qualifiers/">
            <rdf:Description rdf:about="#meta_M_cpd00044_c0">
              <bqbiol:is>
                <rdf:Bag>
                  <rdf:li rdf:resource="https://identifiers.org/AraCyc/PAPS"/>
                  <rdf:li rdf:resource="https://identifiers.org/BrachyCyc/PAPS"/>
                  <rdf:li rdf:resource="https://identifiers.org/Name/3-Phosphoadenylylsulfate"/>
                  <rdf:li rdf:resource="https://identifiers.org/Name/3-phosphoadenylylsulfate"/>
                  <rdf:li rdf:resource="https://identifiers.org/Name/phosphoadenosine phosphosulfate"/>
                  <rdf:li rdf:resource="https://identifiers.org/Name/PAPS"/>
                  <rdf:li rdf:resource="https://identifiers.org/Name/3&apos;-phospho-5&apos;-adenylyl sulfate"/>
                  <rdf:li rdf:resource="https://identifiers.org/Name/3-phosphoadenylyl sulfate"/>
                  <rdf:li rdf:resource="https://identifiers.org/Name/3&apos;-Phosphoadenylyl sulfate"/>
                  <rdf:li rdf:resource="https://identifiers.org/Name/3&apos;-phosphoadenylyl sulfate"/>
                  <rdf:li rdf:resource="https://identifiers.org/Name/3&apos;-phosphoadenylyl-sulfate"/>
                  <rdf:li rdf:resource="https://identifiers.org/Name/3&apos;-Phospho-5&apos;-adenylyl sulfate"/>
                  <rdf:li rdf:resource="https://identifiers.org/Name/3-phospho-adenylylsulfate"/>
                  <rdf:li rdf:resource="https://identifiers.org/Name/3&apos;-Phosphoadenosine 5&apos;-phosphosulfate"/>
                  <rdf:li rdf:resource="https://identifiers.org/Name/3&apos;-phosphoadenosine-5&apos;-phosphosulfate"/>
                  <rdf:li rdf:resource="https://identifiers.org/Name/phosphoadenosine-5&apos;-phosphosulfate"/>
                  <rdf:li rdf:resource="https://identifiers.org/smiles/Nc1ncnc2c1ncn2[C@@H]1O[C@H](COP(=O)([O-])OS(=O)(=O)[O-])[C@@H](OP(=O)([O-])[O-])[C@H]1O"/>
                  <rdf:li rdf:resource="https://identifiers.org/bigg.metabolite/paps"/>
                  <rdf:li rdf:resource="https://identifiers.org/biocyc/PAPS"/>
                  <rdf:li rdf:resource="https://identifiers.org/kegg.compound/C00053"/>
                  <rdf:li rdf:resource="https://identifiers.org/seed.compound/cpd00044"/>
                </rdf:Bag>
              </bqbiol:is>
            </rdf:Description>
          </rdf:RDF>
        </annotation>
      </species>
      <species metaid="meta_M_cpd00504_c0" sboTerm="SBO:0000247" id="M_cpd00504_c0" name="LL_2_6_Diaminopimelate_c0" compartment="c0" hasOnlySubstanceUnits="false" boundaryCondition="false" constant="false" fbc:charge="0" fbc:chemicalFormula="C7H14N2O4">
        <annotation>
          <rdf:RDF xmlns:rdf="http://www.w3.org/1999/02/22-rdf-syntax-ns#" xmlns:dcterms="http://purl.org/dc/terms/" xmlns:vCard="http://www.w3.org/2001/vcard-rdf/3.0#" xmlns:vCard4="http://www.w3.org/2006/vcard/ns#" xmlns:bqbiol="http://biomodels.net/biology-qualifiers/" xmlns:bqmodel="http://biomodels.net/model-qualifiers/">
            <rdf:Description rdf:about="#meta_M_cpd00504_c0">
              <bqbiol:is>
                <rdf:Bag>
                  <rdf:li rdf:resource="https://identifiers.org/AraCyc/LL-DIAMINOPIMELATE"/>
                  <rdf:li rdf:resource="https://identifiers.org/BrachyCyc/LL-DIAMINOPIMELATE"/>
                  <rdf:li rdf:resource="https://identifiers.org/Name/L,L-2,6-diaminoheptanedioate"/>
                  <rdf:li rdf:resource="https://identifiers.org/Name/L,L-2,6-diaminopimelate"/>
                  <rdf:li rdf:resource="https://identifiers.org/Name/L,L-A2pm"/>
                  <rdf:li rdf:resource="https://identifiers.org/Name/L,L-DAP"/>
                  <rdf:li rdf:resource="https://identifiers.org/Name/L,L-diaminopimelate"/>
                  <rdf:li rdf:resource="https://identifiers.org/Name/LL-2,6-Diaminoheptanedioate"/>
                  <rdf:li rdf:resource="https://identifiers.org/Name/LL-2,6-Diaminopimelate"/>
                  <rdf:li rdf:resource="https://identifiers.org/Name/LL-2,6-Diaminopimelic acid"/>
                  <rdf:li rdf:resource="https://identifiers.org/Name/LL-2-6-Diaminoheptanedioate"/>
                  <rdf:li rdf:resource="https://identifiers.org/smiles/[NH3+][C@@H](CCC[C@H]([NH3+])C(=O)[O-])C(=O)[O-]"/>
                  <rdf:li rdf:resource="https://identifiers.org/bigg.metabolite/26dap_LL"/>
                  <rdf:li rdf:resource="https://identifiers.org/biocyc/LL-DIAMINOPIMELATE"/>
                  <rdf:li rdf:resource="https://identifiers.org/kegg.compound/C00666"/>
                  <rdf:li rdf:resource="https://identifiers.org/seed.compound/cpd00504"/>
                </rdf:Bag>
              </bqbiol:is>
            </rdf:Description>
          </rdf:RDF>
        </annotation>
      </species>
      <species metaid="meta_M_cpd00516_c0" sboTerm="SBO:0000247" id="M_cpd00516_c0" name="meso_2_6_Diaminopimelate_c0" compartment="c0" hasOnlySubstanceUnits="false" boundaryCondition="false" constant="false" fbc:charge="0" fbc:chemicalFormula="C7H14N2O4">
        <annotation>
          <rdf:RDF xmlns:rdf="http://www.w3.org/1999/02/22-rdf-syntax-ns#" xmlns:dcterms="http://purl.org/dc/terms/" xmlns:vCard="http://www.w3.org/2001/vcard-rdf/3.0#" xmlns:vCard4="http://www.w3.org/2006/vcard/ns#" xmlns:bqbiol="http://biomodels.net/biology-qualifiers/" xmlns:bqmodel="http://biomodels.net/model-qualifiers/">
            <rdf:Description rdf:about="#meta_M_cpd00516_c0">
              <bqbiol:is>
                <rdf:Bag>
                  <rdf:li rdf:resource="https://identifiers.org/AraCyc/MESO-DIAMINOPIMELATE"/>
                  <rdf:li rdf:resource="https://identifiers.org/BrachyCyc/MESO-DIAMINOPIMELATE"/>
                  <rdf:li rdf:resource="https://identifiers.org/Name/D,L-DAP"/>
                  <rdf:li rdf:resource="https://identifiers.org/Name/D,L-diaminopimelate"/>
                  <rdf:li rdf:resource="https://identifiers.org/Name/D,L-meso-diaminoheptanedioate"/>
                  <rdf:li rdf:resource="https://identifiers.org/Name/M-DAP"/>
                  <rdf:li rdf:resource="https://identifiers.org/Name/meso-1-alpha,epsilon-diaminopimelate"/>
                  <rdf:li rdf:resource="https://identifiers.org/Name/meso-2,6-Diaminoheptanedioate"/>
                  <rdf:li rdf:resource="https://identifiers.org/Name/meso-2,6-Diaminopimelate"/>
                  <rdf:li rdf:resource="https://identifiers.org/Name/meso-2,6-Diaminopimelic acid"/>
                  <rdf:li rdf:resource="https://identifiers.org/Name/meso-2,6-diaminoheptanedioate"/>
                  <rdf:li rdf:resource="https://identifiers.org/Name/meso-2,6-diaminopimelate"/>
                  <rdf:li rdf:resource="https://identifiers.org/Name/meso-2-6-Diaminoheptanedioate"/>
                  <rdf:li rdf:resource="https://identifiers.org/Name/meso-A2pm"/>
                  <rdf:li rdf:resource="https://identifiers.org/Name/meso-Diaminoheptanedioate"/>
                  <rdf:li rdf:resource="https://identifiers.org/Name/meso-diaminoheptanedioate"/>
                  <rdf:li rdf:resource="https://identifiers.org/Name/meso-diaminopimelate"/>
                  <rdf:li rdf:resource="https://identifiers.org/smiles/[NH3+][C@@H](CCC[C@@H]([NH3+])C(=O)[O-])C(=O)[O-]"/>
                  <rdf:li rdf:resource="https://identifiers.org/bigg.metabolite/26dap__M"/>
                  <rdf:li rdf:resource="https://identifiers.org/biocyc/MESO-DIAMINOPIMELATE"/>
                  <rdf:li rdf:resource="https://identifiers.org/kegg.compound/C00680"/>
                  <rdf:li rdf:resource="https://identifiers.org/seed.compound/cpd00516"/>
                </rdf:Bag>
              </bqbiol:is>
            </rdf:Description>
          </rdf:RDF>
        </annotation>
      </species>
      <species metaid="meta_M_cpd00905_c0" sboTerm="SBO:0000247" id="M_cpd00905_c0" name="Guanosine_3_5_bisdiphosphate_c0" compartment="c0" hasOnlySubstanceUnits="false" boundaryCondition="false" constant="false" fbc:charge="-5" fbc:chemicalFormula="C10H12N5O17P4">
        <annotation>
          <rdf:RDF xmlns:rdf="http://www.w3.org/1999/02/22-rdf-syntax-ns#" xmlns:dcterms="http://purl.org/dc/terms/" xmlns:vCard="http://www.w3.org/2001/vcard-rdf/3.0#" xmlns:vCard4="http://www.w3.org/2006/vcard/ns#" xmlns:bqbiol="http://biomodels.net/biology-qualifiers/" xmlns:bqmodel="http://biomodels.net/model-qualifiers/">
            <rdf:Description rdf:about="#meta_M_cpd00905_c0">
              <bqbiol:is>
                <rdf:Bag>
                  <rdf:li rdf:resource="https://identifiers.org/AraCyc/GUANOSINE-5DP-3DP"/>
                  <rdf:li rdf:resource="https://identifiers.org/BrachyCyc/GUANOSINE-5DP-3DP"/>
                  <rdf:li rdf:resource="https://identifiers.org/Name/Guanosine 3&apos;,5&apos;-bis(diphosphate)"/>
                  <rdf:li rdf:resource="https://identifiers.org/Name/Guanosine 3&apos;-diphosphate 5&apos;-diphosphate"/>
                  <rdf:li rdf:resource="https://identifiers.org/Name/Guanosine 5&apos;-diphosphate,3&apos;-diphosphate"/>
                  <rdf:li rdf:resource="https://identifiers.org/Name/guanosine 3&apos;,5&apos;-bis(diphosphate)"/>
                  <rdf:li rdf:resource="https://identifiers.org/Name/guanosine 3&apos;,5&apos;-bispyrophosphate"/>
                  <rdf:li rdf:resource="https://identifiers.org/Name/guanosine 3&apos;-diphosphate 5&apos;-diphosphate"/>
                  <rdf:li rdf:resource="https://identifiers.org/Name/guanosine 5&apos;-diphosphate,3&apos;-diphosphate"/>
                  <rdf:li rdf:resource="https://identifiers.org/Name/guanosine tetraphosphate"/>
                  <rdf:li rdf:resource="https://identifiers.org/Name/guanosine-5&apos;,3&apos;-tetraphosphate"/>
                  <rdf:li rdf:resource="https://identifiers.org/Name/magic spot"/>
                  <rdf:li rdf:resource="https://identifiers.org/Name/ppGpp"/>
                  <rdf:li rdf:resource="https://identifiers.org/smiles/Nc1nc2c(ncn2[C@@H]2O[C@H](COP(=O)([O-])OP(=O)([O-])O)[C@@H](OP(=O)([O-])OP(=O)([O-])[O-])[C@H]2O)c(=O)[nH]1"/>
                  <rdf:li rdf:resource="https://identifiers.org/bigg.metabolite/ppgpp"/>
                  <rdf:li rdf:resource="https://identifiers.org/biocyc/GUANOSINE-5DP-3DP"/>
                  <rdf:li rdf:resource="https://identifiers.org/kegg.compound/C01228"/>
                  <rdf:li rdf:resource="https://identifiers.org/seed.compound/cpd00905"/>
                </rdf:Bag>
              </bqbiol:is>
            </rdf:Description>
          </rdf:RDF>
        </annotation>
      </species>
      <species metaid="meta_M_cpd11585_c0" sboTerm="SBO:0000247" id="M_cpd11585_c0" name="L_alanylglycine_c0" compartment="c0" hasOnlySubstanceUnits="false" boundaryCondition="false" constant="false" fbc:charge="0" fbc:chemicalFormula="C5H10N2O3">
        <annotation>
          <rdf:RDF xmlns:rdf="http://www.w3.org/1999/02/22-rdf-syntax-ns#" xmlns:dcterms="http://purl.org/dc/terms/" xmlns:vCard="http://www.w3.org/2001/vcard-rdf/3.0#" xmlns:vCard4="http://www.w3.org/2006/vcard/ns#" xmlns:bqbiol="http://biomodels.net/biology-qualifiers/" xmlns:bqmodel="http://biomodels.net/model-qualifiers/">
            <rdf:Description rdf:about="#meta_M_cpd11585_c0">
              <bqbiol:is>
                <rdf:Bag>
                  <rdf:li rdf:resource="https://identifiers.org/EcoCyc/ALA-GLY"/>
                  <rdf:li rdf:resource="https://identifiers.org/Name/Ala-Gly"/>
                  <rdf:li rdf:resource="https://identifiers.org/Name/L-alanyl-glycine"/>
                  <rdf:li rdf:resource="https://identifiers.org/Name/L-alanylglycine"/>
                  <rdf:li rdf:resource="https://identifiers.org/Name/ala-gly"/>
                  <rdf:li rdf:resource="https://identifiers.org/iPS189/L-alagly"/>
                  <rdf:li rdf:resource="https://identifiers.org/iRR1083/L-alagly"/>
                  <rdf:li rdf:resource="https://identifiers.org/smiles/C[C@H]([NH3+])C(=O)NCC(=O)[O-]"/>
                  <rdf:li rdf:resource="https://identifiers.org/bigg.metabolite/L_alagly"/>
                  <rdf:li rdf:resource="https://identifiers.org/biocyc/ALA-GLY"/>
                  <rdf:li rdf:resource="https://identifiers.org/seed.compound/cpd11585"/>
                </rdf:Bag>
              </bqbiol:is>
            </rdf:Description>
          </rdf:RDF>
        </annotation>
      </species>
      <species metaid="meta_M_cpd00035_c0" sboTerm="SBO:0000247" id="M_cpd00035_c0" name="L_Alanine_c0" compartment="c0" hasOnlySubstanceUnits="false" boundaryCondition="false" constant="false" fbc:charge="0" fbc:chemicalFormula="C3H7NO2">
        <annotation>
          <rdf:RDF xmlns:rdf="http://www.w3.org/1999/02/22-rdf-syntax-ns#" xmlns:dcterms="http://purl.org/dc/terms/" xmlns:vCard="http://www.w3.org/2001/vcard-rdf/3.0#" xmlns:vCard4="http://www.w3.org/2006/vcard/ns#" xmlns:bqbiol="http://biomodels.net/biology-qualifiers/" xmlns:bqmodel="http://biomodels.net/model-qualifiers/">
            <rdf:Description rdf:about="#meta_M_cpd00035_c0">
              <bqbiol:is>
                <rdf:Bag>
                  <rdf:li rdf:resource="https://identifiers.org/AraCyc/L-ALPHA-ALANINE"/>
                  <rdf:li rdf:resource="https://identifiers.org/BrachyCyc/L-ALPHA-ALANINE"/>
                  <rdf:li rdf:resource="https://identifiers.org/Name/L-2-Aminopropionic acid"/>
                  <rdf:li rdf:resource="https://identifiers.org/Name/L-Alanine"/>
                  <rdf:li rdf:resource="https://identifiers.org/Name/L-alanine"/>
                  <rdf:li rdf:resource="https://identifiers.org/Name/L-alpha-Alanine"/>
                  <rdf:li rdf:resource="https://identifiers.org/Name/L-alpha-alanine"/>
                  <rdf:li rdf:resource="https://identifiers.org/Name/ala"/>
                  <rdf:li rdf:resource="https://identifiers.org/Name/alanine"/>
                  <rdf:li rdf:resource="https://identifiers.org/smiles/C[C@H]([NH3+])C(=O)[O-]"/>
                  <rdf:li rdf:resource="https://identifiers.org/bigg.metabolite/ala__L"/>
                  <rdf:li rdf:resource="https://identifiers.org/biocyc/L-ALPHA-ALANINE"/>
                  <rdf:li rdf:resource="https://identifiers.org/kegg.compound/C00041"/>
                  <rdf:li rdf:resource="https://identifiers.org/seed.compound/cpd00035"/>
                </rdf:Bag>
              </bqbiol:is>
            </rdf:Description>
          </rdf:RDF>
        </annotation>
      </species>
      <species metaid="meta_M_cpd02791_c0" sboTerm="SBO:0000247" id="M_cpd02791_c0" name="methylthioribulose_1_phosphate_c0" compartment="c0" hasOnlySubstanceUnits="false" boundaryCondition="false" constant="false" fbc:charge="-2" fbc:chemicalFormula="C6H11O7PS">
        <annotation>
          <rdf:RDF xmlns:rdf="http://www.w3.org/1999/02/22-rdf-syntax-ns#" xmlns:dcterms="http://purl.org/dc/terms/" xmlns:vCard="http://www.w3.org/2001/vcard-rdf/3.0#" xmlns:vCard4="http://www.w3.org/2006/vcard/ns#" xmlns:bqbiol="http://biomodels.net/biology-qualifiers/" xmlns:bqmodel="http://biomodels.net/model-qualifiers/">
            <rdf:Description rdf:about="#meta_M_cpd02791_c0">
              <bqbiol:is>
                <rdf:Bag>
                  <rdf:li rdf:resource="https://identifiers.org/AraCyc/CPD-1063"/>
                  <rdf:li rdf:resource="https://identifiers.org/BrachyCyc/CPD-1063"/>
                  <rdf:li rdf:resource="https://identifiers.org/Name/1-phospho-5-S-methylthioribulose"/>
                  <rdf:li rdf:resource="https://identifiers.org/Name/1-phosphomethylthioribulose"/>
                  <rdf:li rdf:resource="https://identifiers.org/Name/1PMT-ribulose"/>
                  <rdf:li rdf:resource="https://identifiers.org/Name/5-(methylsulfanyl)-ribulose 1-phosphate"/>
                  <rdf:li rdf:resource="https://identifiers.org/Name/5-(methylthio)ribulose 1-phosphate"/>
                  <rdf:li rdf:resource="https://identifiers.org/Name/5-Methylthio-5-deoxy-D-ribulose 1-phosphate"/>
                  <rdf:li rdf:resource="https://identifiers.org/Name/5-Methylthio-5-deoxy-D-ribulose1-phosphate"/>
                  <rdf:li rdf:resource="https://identifiers.org/Name/5-methylthio-5-deoxy-D-ribulose 1-phosphate"/>
                  <rdf:li rdf:resource="https://identifiers.org/Name/5-methylthio-5-deoxy-D-ribulose-1-phosphate"/>
                  <rdf:li rdf:resource="https://identifiers.org/Name/5-methylthioribulose-1-phosphate"/>
                  <rdf:li rdf:resource="https://identifiers.org/Name/MTRu-1-P"/>
                  <rdf:li rdf:resource="https://identifiers.org/Name/S-Methyl-5-thio-D-ribulose 1-phosphate"/>
                  <rdf:li rdf:resource="https://identifiers.org/Name/methylthioribulose 1-phosphate"/>
                  <rdf:li rdf:resource="https://identifiers.org/Name/methylthioribulose-1-phosphate"/>
                  <rdf:li rdf:resource="https://identifiers.org/smiles/CSC[C@@H](O)[C@@H](O)C(=O)COP(=O)([O-])[O-]"/>
                  <rdf:li rdf:resource="https://identifiers.org/bigg.metabolite/5mdru1p"/>
                  <rdf:li rdf:resource="https://identifiers.org/biocyc/CPD-1063"/>
                  <rdf:li rdf:resource="https://identifiers.org/kegg.compound/C04582"/>
                  <rdf:li rdf:resource="https://identifiers.org/seed.compound/cpd02791"/>
                </rdf:Bag>
              </bqbiol:is>
            </rdf:Description>
          </rdf:RDF>
        </annotation>
      </species>
      <species metaid="meta_M_cpd11295_c0" sboTerm="SBO:0000247" id="M_cpd11295_c0" name="2_3_diketo5_methylthio_1_phosphopentane_c0" compartment="c0" hasOnlySubstanceUnits="false" boundaryCondition="false" constant="false" fbc:charge="-2" fbc:chemicalFormula="C6H9O6PS">
        <annotation>
          <rdf:RDF xmlns:rdf="http://www.w3.org/1999/02/22-rdf-syntax-ns#" xmlns:dcterms="http://purl.org/dc/terms/" xmlns:vCard="http://www.w3.org/2001/vcard-rdf/3.0#" xmlns:vCard4="http://www.w3.org/2006/vcard/ns#" xmlns:bqbiol="http://biomodels.net/biology-qualifiers/" xmlns:bqmodel="http://biomodels.net/model-qualifiers/">
            <rdf:Description rdf:about="#meta_M_cpd11295_c0">
              <bqbiol:is>
                <rdf:Bag>
                  <rdf:li rdf:resource="https://identifiers.org/AraCyc/CPD-8999"/>
                  <rdf:li rdf:resource="https://identifiers.org/BrachyCyc/CPD-8999"/>
                  <rdf:li rdf:resource="https://identifiers.org/Name/1-phospho-2,3-diketo-5-methylthiopentane"/>
                  <rdf:li rdf:resource="https://identifiers.org/Name/1-phosphoryloxy-2,3-diketo-5-methylthiopentane"/>
                  <rdf:li rdf:resource="https://identifiers.org/Name/2,3-Diketo-5-methylthiopentyl-1-phosphate"/>
                  <rdf:li rdf:resource="https://identifiers.org/Name/2,3-diketo-5-methylthio 1-phosphopentane"/>
                  <rdf:li rdf:resource="https://identifiers.org/Name/2,3-diketo-5-methylthio-1-phosphopentane"/>
                  <rdf:li rdf:resource="https://identifiers.org/Name/2,3-diketo-5-methylthiopentyl 1-phosphate"/>
                  <rdf:li rdf:resource="https://identifiers.org/Name/2,3-diketo-5-methylthiopentyl-1-phosphate"/>
                  <rdf:li rdf:resource="https://identifiers.org/Name/2,3-diketo5-methylthio-1-phosphopentane"/>
                  <rdf:li rdf:resource="https://identifiers.org/Name/2-3-diketo-5-methylthio-1-phosphopentane"/>
                  <rdf:li rdf:resource="https://identifiers.org/Name/5-(Methylthio)-2,3-dioxopentyl phosphate"/>
                  <rdf:li rdf:resource="https://identifiers.org/Name/5-(methylsulfanyl)-2,3-dioxopentyl 1-phosphate"/>
                  <rdf:li rdf:resource="https://identifiers.org/Name/5-(methylsulfanyl)-2,3-dioxopentyl phosphate"/>
                  <rdf:li rdf:resource="https://identifiers.org/Name/5-(methylthio)-2,3-dioxopentyl 1-phosphate"/>
                  <rdf:li rdf:resource="https://identifiers.org/Name/5-(methylthio)-2,3-dioxopentyl phosphate"/>
                  <rdf:li rdf:resource="https://identifiers.org/Name/5-methylthio-1-(phosphonooxy)pentane-2,3-dione"/>
                  <rdf:li rdf:resource="https://identifiers.org/Name/DKM-1-P"/>
                  <rdf:li rdf:resource="https://identifiers.org/smiles/CSCCC(=O)C(=O)COP(=O)([O-])[O-]"/>
                  <rdf:li rdf:resource="https://identifiers.org/bigg.metabolite/dkmpp"/>
                  <rdf:li rdf:resource="https://identifiers.org/bigg.metabolite/hkmpp"/>
                  <rdf:li rdf:resource="https://identifiers.org/biocyc/CPD-8999"/>
                  <rdf:li rdf:resource="https://identifiers.org/kegg.compound/C15650"/>
                  <rdf:li rdf:resource="https://identifiers.org/seed.compound/cpd11295"/>
                </rdf:Bag>
              </bqbiol:is>
            </rdf:Description>
          </rdf:RDF>
        </annotation>
      </species>
      <species metaid="meta_M_cpd02626_c0" sboTerm="SBO:0000247" id="M_cpd02626_c0" name="1_Pyrroline_4_hydroxy_2_carboxylate_c0" compartment="c0" hasOnlySubstanceUnits="false" boundaryCondition="false" constant="false" fbc:charge="-1" fbc:chemicalFormula="C5H6NO3">
        <annotation>
          <rdf:RDF xmlns:rdf="http://www.w3.org/1999/02/22-rdf-syntax-ns#" xmlns:dcterms="http://purl.org/dc/terms/" xmlns:vCard="http://www.w3.org/2001/vcard-rdf/3.0#" xmlns:vCard4="http://www.w3.org/2006/vcard/ns#" xmlns:bqbiol="http://biomodels.net/biology-qualifiers/" xmlns:bqmodel="http://biomodels.net/model-qualifiers/">
            <rdf:Description rdf:about="#meta_M_cpd02626_c0">
              <bqbiol:is>
                <rdf:Bag>
                  <rdf:li rdf:resource="https://identifiers.org/Name/1-Pyrroline-4-hydroxy-2-carboxylate"/>
                  <rdf:li rdf:resource="https://identifiers.org/Name/1-pyrroline-4-hydroxy-2-carboxylate"/>
                  <rdf:li rdf:resource="https://identifiers.org/smiles/O=C([O-])C1=NCC(O)C1"/>
                  <rdf:li rdf:resource="https://identifiers.org/biocyc/CPD-1128"/>
                  <rdf:li rdf:resource="https://identifiers.org/kegg.compound/C04282"/>
                  <rdf:li rdf:resource="https://identifiers.org/seed.compound/cpd02626"/>
                </rdf:Bag>
              </bqbiol:is>
            </rdf:Description>
          </rdf:RDF>
        </annotation>
      </species>
      <species metaid="meta_M_cpd00340_c0" sboTerm="SBO:0000247" id="M_cpd00340_c0" name="2_5_Dioxopentanoate_c0" compartment="c0" hasOnlySubstanceUnits="false" boundaryCondition="false" constant="false" fbc:charge="-1" fbc:chemicalFormula="C5H5O4">
        <annotation>
          <rdf:RDF xmlns:rdf="http://www.w3.org/1999/02/22-rdf-syntax-ns#" xmlns:dcterms="http://purl.org/dc/terms/" xmlns:vCard="http://www.w3.org/2001/vcard-rdf/3.0#" xmlns:vCard4="http://www.w3.org/2006/vcard/ns#" xmlns:bqbiol="http://biomodels.net/biology-qualifiers/" xmlns:bqmodel="http://biomodels.net/model-qualifiers/">
            <rdf:Description rdf:about="#meta_M_cpd00340_c0">
              <bqbiol:is>
                <rdf:Bag>
                  <rdf:li rdf:resource="https://identifiers.org/Name/2,5-Dioxopentanoate"/>
                  <rdf:li rdf:resource="https://identifiers.org/Name/2,5-dioxopentanoate"/>
                  <rdf:li rdf:resource="https://identifiers.org/Name/2-Oxoglutarate semialdehyde"/>
                  <rdf:li rdf:resource="https://identifiers.org/Name/2-ketoglutarate semialdehyde"/>
                  <rdf:li rdf:resource="https://identifiers.org/Name/2-oxoglutarate semialdehyde"/>
                  <rdf:li rdf:resource="https://identifiers.org/Name/alpha-ketoglutarate semialdehyde"/>
                  <rdf:li rdf:resource="https://identifiers.org/iAbaylyiv4/CPD-654"/>
                  <rdf:li rdf:resource="https://identifiers.org/iRS1563/M_C00433_c"/>
                  <rdf:li rdf:resource="https://identifiers.org/smiles/O=CCCC(=O)C(=O)[O-]"/>
                  <rdf:li rdf:resource="https://identifiers.org/bigg.metabolite/25dop"/>
                  <rdf:li rdf:resource="https://identifiers.org/biocyc/CPD-654"/>
                  <rdf:li rdf:resource="https://identifiers.org/kegg.compound/C00433"/>
                  <rdf:li rdf:resource="https://identifiers.org/seed.compound/cpd00340"/>
                </rdf:Bag>
              </bqbiol:is>
            </rdf:Description>
          </rdf:RDF>
        </annotation>
      </species>
      <species metaid="meta_M_cpd02574_c0" sboTerm="SBO:0000247" id="M_cpd02574_c0" name="methylthioribose_1_phosphate_c0" compartment="c0" hasOnlySubstanceUnits="false" boundaryCondition="false" constant="false" fbc:charge="-2" fbc:chemicalFormula="C6H11O7PS">
        <annotation>
          <rdf:RDF xmlns:rdf="http://www.w3.org/1999/02/22-rdf-syntax-ns#" xmlns:dcterms="http://purl.org/dc/terms/" xmlns:vCard="http://www.w3.org/2001/vcard-rdf/3.0#" xmlns:vCard4="http://www.w3.org/2006/vcard/ns#" xmlns:bqbiol="http://biomodels.net/biology-qualifiers/" xmlns:bqmodel="http://biomodels.net/model-qualifiers/">
            <rdf:Description rdf:about="#meta_M_cpd02574_c0">
              <bqbiol:is>
                <rdf:Bag>
                  <rdf:li rdf:resource="https://identifiers.org/AraCyc/CPD-444"/>
                  <rdf:li rdf:resource="https://identifiers.org/BrachyCyc/CPD-444"/>
                  <rdf:li rdf:resource="https://identifiers.org/Name/1-PMTR"/>
                  <rdf:li rdf:resource="https://identifiers.org/Name/1-phospho-5-S-methylthio-alpha-D-ribofuranoside"/>
                  <rdf:li rdf:resource="https://identifiers.org/Name/1-phospho-5-S-methylthioribose"/>
                  <rdf:li rdf:resource="https://identifiers.org/Name/1-phosphomethylthioribose"/>
                  <rdf:li rdf:resource="https://identifiers.org/Name/5-MTR-1-P"/>
                  <rdf:li rdf:resource="https://identifiers.org/Name/5-Methylthio-5-deoxy-D-ribose1-phosphate"/>
                  <rdf:li rdf:resource="https://identifiers.org/Name/5-methylthio-D-ribose-1-phosphate"/>
                  <rdf:li rdf:resource="https://identifiers.org/Name/5-methylthioribose-1-phosphate"/>
                  <rdf:li rdf:resource="https://identifiers.org/Name/S-Methyl-5-thio-5-deoxy-D-ribose 1-phosphate"/>
                  <rdf:li rdf:resource="https://identifiers.org/Name/S-Methyl-5-thio-D-ribose 1-phosphate"/>
                  <rdf:li rdf:resource="https://identifiers.org/Name/S-Methyl-5-thio-alpha-D-ribose 1-phosphate"/>
                  <rdf:li rdf:resource="https://identifiers.org/Name/S-methyl-5-thio-D-ribose 1-phosphate"/>
                  <rdf:li rdf:resource="https://identifiers.org/Name/S-methyl-5-thio-alpha-D-ribose 1-phosphate"/>
                  <rdf:li rdf:resource="https://identifiers.org/Name/S5-methyl-5-thio-D-ribose-1-phosphate"/>
                  <rdf:li rdf:resource="https://identifiers.org/Name/methylthioribose-1-phosphate"/>
                  <rdf:li rdf:resource="https://identifiers.org/smiles/CSC[C@H]1O[C@H](OP(=O)([O-])[O-])[C@H](O)[C@@H]1O"/>
                  <rdf:li rdf:resource="https://identifiers.org/bigg.metabolite/5mdr1p"/>
                  <rdf:li rdf:resource="https://identifiers.org/biocyc/CPD-444"/>
                  <rdf:li rdf:resource="https://identifiers.org/kegg.compound/C04188"/>
                  <rdf:li rdf:resource="https://identifiers.org/seed.compound/cpd02574"/>
                </rdf:Bag>
              </bqbiol:is>
            </rdf:Description>
          </rdf:RDF>
        </annotation>
      </species>
      <species metaid="meta_M_cpd00652_c0" sboTerm="SBO:0000247" id="M_cpd00652_c0" name="D_Mucic_acid_c0" compartment="c0" hasOnlySubstanceUnits="false" boundaryCondition="false" constant="false" fbc:charge="-2" fbc:chemicalFormula="C6H8O8">
        <annotation>
          <rdf:RDF xmlns:rdf="http://www.w3.org/1999/02/22-rdf-syntax-ns#" xmlns:dcterms="http://purl.org/dc/terms/" xmlns:vCard="http://www.w3.org/2001/vcard-rdf/3.0#" xmlns:vCard4="http://www.w3.org/2006/vcard/ns#" xmlns:bqbiol="http://biomodels.net/biology-qualifiers/" xmlns:bqmodel="http://biomodels.net/model-qualifiers/">
            <rdf:Description rdf:about="#meta_M_cpd00652_c0">
              <bqbiol:is>
                <rdf:Bag>
                  <rdf:li rdf:resource="https://identifiers.org/EcoCyc/D-GALACTARATE"/>
                  <rdf:li rdf:resource="https://identifiers.org/Name/D-Galactarate"/>
                  <rdf:li rdf:resource="https://identifiers.org/Name/D-Galactaric acid"/>
                  <rdf:li rdf:resource="https://identifiers.org/Name/D-Mucic acid"/>
                  <rdf:li rdf:resource="https://identifiers.org/Name/D-galactarate"/>
                  <rdf:li rdf:resource="https://identifiers.org/Name/Galactarate"/>
                  <rdf:li rdf:resource="https://identifiers.org/Name/Galactaric acid"/>
                  <rdf:li rdf:resource="https://identifiers.org/Name/Mucic acid"/>
                  <rdf:li rdf:resource="https://identifiers.org/Name/galactarate"/>
                  <rdf:li rdf:resource="https://identifiers.org/Name/galactaric acid"/>
                  <rdf:li rdf:resource="https://identifiers.org/Name/meso-galactarate"/>
                  <rdf:li rdf:resource="https://identifiers.org/Name/mucate"/>
                  <rdf:li rdf:resource="https://identifiers.org/Name/mucic acid"/>
                  <rdf:li rdf:resource="https://identifiers.org/TS_Athaliana/met185_c"/>
                  <rdf:li rdf:resource="https://identifiers.org/TS_Athaliana/met185_m"/>
                  <rdf:li rdf:resource="https://identifiers.org/TS_Athaliana/met185_p"/>
                  <rdf:li rdf:resource="https://identifiers.org/TS_Athaliana/met185_v"/>
                  <rdf:li rdf:resource="https://identifiers.org/smiles/O=C([O-])[C@@H](O)[C@H](O)[C@H](O)[C@@H](O)C(=O)[O-]"/>
                  <rdf:li rdf:resource="https://identifiers.org/bigg.metabolite/galct__D"/>
                  <rdf:li rdf:resource="https://identifiers.org/biocyc/D-GALACTARATE"/>
                  <rdf:li rdf:resource="https://identifiers.org/kegg.compound/C00879"/>
                  <rdf:li rdf:resource="https://identifiers.org/kegg.compound/C01807"/>
                  <rdf:li rdf:resource="https://identifiers.org/seed.compound/cpd00652"/>
                </rdf:Bag>
              </bqbiol:is>
            </rdf:Description>
          </rdf:RDF>
        </annotation>
      </species>
      <species metaid="meta_M_cpd00515_c0" sboTerm="SBO:0000247" id="M_cpd00515_c0" name="5_Dehydro_4_deoxy_D_glucarate_c0" compartment="c0" hasOnlySubstanceUnits="false" boundaryCondition="false" constant="false" fbc:charge="-2" fbc:chemicalFormula="C6H6O7">
        <annotation>
          <rdf:RDF xmlns:rdf="http://www.w3.org/1999/02/22-rdf-syntax-ns#" xmlns:dcterms="http://purl.org/dc/terms/" xmlns:vCard="http://www.w3.org/2001/vcard-rdf/3.0#" xmlns:vCard4="http://www.w3.org/2006/vcard/ns#" xmlns:bqbiol="http://biomodels.net/biology-qualifiers/" xmlns:bqmodel="http://biomodels.net/model-qualifiers/">
            <rdf:Description rdf:about="#meta_M_cpd00515_c0">
              <bqbiol:is>
                <rdf:Bag>
                  <rdf:li rdf:resource="https://identifiers.org/EcoCyc/5-KETO-4-DEOXY-D-GLUCARATE"/>
                  <rdf:li rdf:resource="https://identifiers.org/Name/(2R,3S)-2,3-dihydroxy-5-oxohexanedioate"/>
                  <rdf:li rdf:resource="https://identifiers.org/Name/2,3-dihydroxy-5-oxo-hexanedioate"/>
                  <rdf:li rdf:resource="https://identifiers.org/Name/2-keto-L-threo-4,5-dihydroxyadipate"/>
                  <rdf:li rdf:resource="https://identifiers.org/Name/3-deoxy-(L)-threo-2-hexulosarate"/>
                  <rdf:li rdf:resource="https://identifiers.org/Name/3-deoxy-2-keto-L-threo-hexarate"/>
                  <rdf:li rdf:resource="https://identifiers.org/Name/3-deoxy-L-threo-hex-2-ulosarate"/>
                  <rdf:li rdf:resource="https://identifiers.org/Name/5-Dehydro-4-deoxy-D-glucarate"/>
                  <rdf:li rdf:resource="https://identifiers.org/Name/5-KDG"/>
                  <rdf:li rdf:resource="https://identifiers.org/Name/5-dehydro-4-deoxy-D-glucarate"/>
                  <rdf:li rdf:resource="https://identifiers.org/Name/5-keto-4-deoxy-D-glucarate"/>
                  <rdf:li rdf:resource="https://identifiers.org/Name/GLR"/>
                  <rdf:li rdf:resource="https://identifiers.org/Name/KGR"/>
                  <rdf:li rdf:resource="https://identifiers.org/TS_Athaliana/met177_c"/>
                  <rdf:li rdf:resource="https://identifiers.org/TS_Athaliana/met177_m"/>
                  <rdf:li rdf:resource="https://identifiers.org/TS_Athaliana/met177_p"/>
                  <rdf:li rdf:resource="https://identifiers.org/TS_Athaliana/met177_v"/>
                  <rdf:li rdf:resource="https://identifiers.org/smiles/O=C([O-])C(=O)C[C@H](O)[C@@H](O)C(=O)[O-]"/>
                  <rdf:li rdf:resource="https://identifiers.org/bigg.metabolite/5dh4dglc"/>
                  <rdf:li rdf:resource="https://identifiers.org/biocyc/5-KETO-4-DEOXY-D-GLUCARATE"/>
                  <rdf:li rdf:resource="https://identifiers.org/kegg.compound/C00679"/>
                  <rdf:li rdf:resource="https://identifiers.org/seed.compound/cpd00515"/>
                </rdf:Bag>
              </bqbiol:is>
            </rdf:Description>
          </rdf:RDF>
        </annotation>
      </species>
      <species metaid="meta_M_cpd00689_c0" sboTerm="SBO:0000247" id="M_cpd00689_c0" name="Porphobilinogen_c0" compartment="c0" hasOnlySubstanceUnits="false" boundaryCondition="false" constant="false" fbc:charge="-1" fbc:chemicalFormula="C10H13N2O4">
        <annotation>
          <rdf:RDF xmlns:rdf="http://www.w3.org/1999/02/22-rdf-syntax-ns#" xmlns:dcterms="http://purl.org/dc/terms/" xmlns:vCard="http://www.w3.org/2001/vcard-rdf/3.0#" xmlns:vCard4="http://www.w3.org/2006/vcard/ns#" xmlns:bqbiol="http://biomodels.net/biology-qualifiers/" xmlns:bqmodel="http://biomodels.net/model-qualifiers/">
            <rdf:Description rdf:about="#meta_M_cpd00689_c0">
              <bqbiol:is>
                <rdf:Bag>
                  <rdf:li rdf:resource="https://identifiers.org/AraCyc/PORPHOBILINOGEN"/>
                  <rdf:li rdf:resource="https://identifiers.org/BrachyCyc/PORPHOBILINOGEN"/>
                  <rdf:li rdf:resource="https://identifiers.org/Name/Porphobilinogen"/>
                  <rdf:li rdf:resource="https://identifiers.org/Name/porphobilinogen"/>
                  <rdf:li rdf:resource="https://identifiers.org/smiles/[NH3+]Cc1[nH]cc(CCC(=O)[O-])c1CC(=O)[O-]"/>
                  <rdf:li rdf:resource="https://identifiers.org/bigg.metabolite/ppbng"/>
                  <rdf:li rdf:resource="https://identifiers.org/biocyc/PORPHOBILINOGEN"/>
                  <rdf:li rdf:resource="https://identifiers.org/kegg.compound/C00931"/>
                  <rdf:li rdf:resource="https://identifiers.org/seed.compound/cpd00689"/>
                </rdf:Bag>
              </bqbiol:is>
            </rdf:Description>
          </rdf:RDF>
        </annotation>
      </species>
      <species metaid="meta_M_cpd00755_c0" sboTerm="SBO:0000247" id="M_cpd00755_c0" name="Hydroxymethylbilane_c0" compartment="c0" hasOnlySubstanceUnits="false" boundaryCondition="false" constant="false" fbc:charge="-8" fbc:chemicalFormula="C40H38N4O17">
        <annotation>
          <rdf:RDF xmlns:rdf="http://www.w3.org/1999/02/22-rdf-syntax-ns#" xmlns:dcterms="http://purl.org/dc/terms/" xmlns:vCard="http://www.w3.org/2001/vcard-rdf/3.0#" xmlns:vCard4="http://www.w3.org/2006/vcard/ns#" xmlns:bqbiol="http://biomodels.net/biology-qualifiers/" xmlns:bqmodel="http://biomodels.net/model-qualifiers/">
            <rdf:Description rdf:about="#meta_M_cpd00755_c0">
              <bqbiol:is>
                <rdf:Bag>
                  <rdf:li rdf:resource="https://identifiers.org/AraCyc/HYDROXYMETHYLBILANE"/>
                  <rdf:li rdf:resource="https://identifiers.org/BrachyCyc/HYDROXYMETHYLBILANE"/>
                  <rdf:li rdf:resource="https://identifiers.org/Name/Hydroxymethylbilane"/>
                  <rdf:li rdf:resource="https://identifiers.org/Name/hydroxymethylbilane"/>
                  <rdf:li rdf:resource="https://identifiers.org/Name/preuroporphyrinogen"/>
                  <rdf:li rdf:resource="https://identifiers.org/smiles/O=C([O-])CCc1c[nH]c(Cc2[nH]c(Cc3[nH]c(Cc4[nH]c(CO)c(CC(=O)[O-])c4CCC(=O)[O-])c(CC(=O)[O-])c3CCC(=O)[O-])c(CC(=O)[O-])c2CCC(=O)[O-])c1CC(=O)[O-]"/>
                  <rdf:li rdf:resource="https://identifiers.org/bigg.metabolite/hmbil"/>
                  <rdf:li rdf:resource="https://identifiers.org/biocyc/HYDROXYMETHYLBILANE"/>
                  <rdf:li rdf:resource="https://identifiers.org/kegg.compound/C01024"/>
                  <rdf:li rdf:resource="https://identifiers.org/seed.compound/cpd00755"/>
                </rdf:Bag>
              </bqbiol:is>
            </rdf:Description>
          </rdf:RDF>
        </annotation>
      </species>
      <species metaid="meta_M_cpd11472_c0" sboTerm="SBO:0000247" id="M_cpd11472_c0" name="Hexanoyl_ACP_c0" compartment="c0" hasOnlySubstanceUnits="false" boundaryCondition="false" constant="false" fbc:charge="-2" fbc:chemicalFormula="C17H31N2O8PRS">
        <annotation>
          <rdf:RDF xmlns:rdf="http://www.w3.org/1999/02/22-rdf-syntax-ns#" xmlns:dcterms="http://purl.org/dc/terms/" xmlns:vCard="http://www.w3.org/2001/vcard-rdf/3.0#" xmlns:vCard4="http://www.w3.org/2006/vcard/ns#" xmlns:bqbiol="http://biomodels.net/biology-qualifiers/" xmlns:bqmodel="http://biomodels.net/model-qualifiers/">
            <rdf:Description rdf:about="#meta_M_cpd11472_c0">
              <bqbiol:is>
                <rdf:Bag>
                  <rdf:li rdf:resource="https://identifiers.org/AraCyc/Hexanoyl-ACPs"/>
                  <rdf:li rdf:resource="https://identifiers.org/BrachyCyc/Hexanoyl-ACPs"/>
                  <rdf:li rdf:resource="https://identifiers.org/Name/Hexanoyl-ACP"/>
                  <rdf:li rdf:resource="https://identifiers.org/Name/Hexanoyl-ACP (n-C6:0ACP)"/>
                  <rdf:li rdf:resource="https://identifiers.org/Name/Hexanoyl-ACPs"/>
                  <rdf:li rdf:resource="https://identifiers.org/Name/Hexanoyl-[acp]"/>
                  <rdf:li rdf:resource="https://identifiers.org/Name/Hexanoyl-[acyl-carrier protein]"/>
                  <rdf:li rdf:resource="https://identifiers.org/Name/a 5-hexanoyl-[acp]"/>
                  <rdf:li rdf:resource="https://identifiers.org/Name/a 5-hexanoyl-[acyl-carrier protein]"/>
                  <rdf:li rdf:resource="https://identifiers.org/Name/a hexanoyl-[acp]"/>
                  <rdf:li rdf:resource="https://identifiers.org/Name/a hexanoyl-[acyl-carrier-protein]"/>
                  <rdf:li rdf:resource="https://identifiers.org/bigg.metabolite/hexACP"/>
                  <rdf:li rdf:resource="https://identifiers.org/biocyc/Hexanoyl-ACPs"/>
                  <rdf:li rdf:resource="https://identifiers.org/kegg.compound/C05749"/>
                  <rdf:li rdf:resource="https://identifiers.org/seed.compound/cpd11472"/>
                </rdf:Bag>
              </bqbiol:is>
            </rdf:Description>
          </rdf:RDF>
        </annotation>
      </species>
      <species metaid="meta_M_cpd11490_c0" sboTerm="SBO:0000247" id="M_cpd11490_c0" name="3_oxooctanoyl_acp_c0" compartment="c0" hasOnlySubstanceUnits="false" boundaryCondition="false" constant="false" fbc:charge="-2" fbc:chemicalFormula="C19H34N2O9PRS">
        <annotation>
          <rdf:RDF xmlns:rdf="http://www.w3.org/1999/02/22-rdf-syntax-ns#" xmlns:dcterms="http://purl.org/dc/terms/" xmlns:vCard="http://www.w3.org/2001/vcard-rdf/3.0#" xmlns:vCard4="http://www.w3.org/2006/vcard/ns#" xmlns:bqbiol="http://biomodels.net/biology-qualifiers/" xmlns:bqmodel="http://biomodels.net/model-qualifiers/">
            <rdf:Description rdf:about="#meta_M_cpd11490_c0">
              <bqbiol:is>
                <rdf:Bag>
                  <rdf:li rdf:resource="https://identifiers.org/AraCyc/3-Oxo-octanoyl-ACPs"/>
                  <rdf:li rdf:resource="https://identifiers.org/BrachyCyc/3-Oxo-octanoyl-ACPs"/>
                  <rdf:li rdf:resource="https://identifiers.org/Name/3-Oxo-octanoyl-ACPs"/>
                  <rdf:li rdf:resource="https://identifiers.org/Name/3-Oxooctanoyl-[acp]"/>
                  <rdf:li rdf:resource="https://identifiers.org/Name/3-Oxooctanoyl-[acyl-carrier protein]"/>
                  <rdf:li rdf:resource="https://identifiers.org/Name/3-oxooctanoyl-acp"/>
                  <rdf:li rdf:resource="https://identifiers.org/Name/a 3-oxo-octanoyl-[acp]"/>
                  <rdf:li rdf:resource="https://identifiers.org/Name/a 3-oxooctanoyl-[acp]"/>
                  <rdf:li rdf:resource="https://identifiers.org/Name/a 3-oxooctanoyl-[acyl-carrier-protein]"/>
                  <rdf:li rdf:resource="https://identifiers.org/bigg.metabolite/3ooctACP"/>
                  <rdf:li rdf:resource="https://identifiers.org/biocyc/3-Oxo-octanoyl-ACPs"/>
                  <rdf:li rdf:resource="https://identifiers.org/kegg.compound/C05750"/>
                  <rdf:li rdf:resource="https://identifiers.org/seed.compound/cpd11490"/>
                </rdf:Bag>
              </bqbiol:is>
            </rdf:Description>
          </rdf:RDF>
        </annotation>
      </species>
      <species metaid="meta_M_cpd15529_c0" sboTerm="SBO:0000247" id="M_cpd15529_c0" name="phosphatidylethanolamine_ditetradecanoyl_c0" compartment="c0" hasOnlySubstanceUnits="false" boundaryCondition="false" constant="false" fbc:charge="0" fbc:chemicalFormula="C33H66NO8P">
        <annotation>
          <rdf:RDF xmlns:rdf="http://www.w3.org/1999/02/22-rdf-syntax-ns#" xmlns:dcterms="http://purl.org/dc/terms/" xmlns:vCard="http://www.w3.org/2001/vcard-rdf/3.0#" xmlns:vCard4="http://www.w3.org/2006/vcard/ns#" xmlns:bqbiol="http://biomodels.net/biology-qualifiers/" xmlns:bqmodel="http://biomodels.net/model-qualifiers/">
            <rdf:Description rdf:about="#meta_M_cpd15529_c0">
              <bqbiol:is>
                <rdf:Bag>
                  <rdf:li rdf:resource="https://identifiers.org/Name/phosphatidylethanolamine ditetradecanoyl"/>
                  <rdf:li rdf:resource="https://identifiers.org/iAF1260/pe140"/>
                  <rdf:li rdf:resource="https://identifiers.org/iMA945/pe140"/>
                  <rdf:li rdf:resource="https://identifiers.org/bigg.metabolite/pe140"/>
                  <rdf:li rdf:resource="https://identifiers.org/seed.compound/cpd15529"/>
                </rdf:Bag>
              </bqbiol:is>
            </rdf:Description>
          </rdf:RDF>
        </annotation>
      </species>
      <species metaid="meta_M_cpd15336_c0" sboTerm="SBO:0000247" id="M_cpd15336_c0" name="2_Acyl_sn_glycero_3_phosphoethanolamine_dodecanoyl_c0" compartment="c0" hasOnlySubstanceUnits="false" boundaryCondition="false" constant="false" fbc:charge="0" fbc:chemicalFormula="C17H36NO7P">
        <annotation>
          <rdf:RDF xmlns:rdf="http://www.w3.org/1999/02/22-rdf-syntax-ns#" xmlns:dcterms="http://purl.org/dc/terms/" xmlns:vCard="http://www.w3.org/2001/vcard-rdf/3.0#" xmlns:vCard4="http://www.w3.org/2006/vcard/ns#" xmlns:bqbiol="http://biomodels.net/biology-qualifiers/" xmlns:bqmodel="http://biomodels.net/model-qualifiers/">
            <rdf:Description rdf:about="#meta_M_cpd15336_c0">
              <bqbiol:is>
                <rdf:Bag>
                  <rdf:li rdf:resource="https://identifiers.org/Name/2-Acyl-sn-glycero-3-phosphoethanolamine dodecanoyl"/>
                  <rdf:li rdf:resource="https://identifiers.org/iAF1260/2agpe120"/>
                  <rdf:li rdf:resource="https://identifiers.org/iMA945/2agpe120"/>
                  <rdf:li rdf:resource="https://identifiers.org/bigg.metabolite/2agpe120"/>
                  <rdf:li rdf:resource="https://identifiers.org/seed.compound/cpd15336"/>
                </rdf:Bag>
              </bqbiol:is>
            </rdf:Description>
          </rdf:RDF>
        </annotation>
      </species>
      <species metaid="meta_M_cpd00760_c0" sboTerm="SBO:0000247" id="M_cpd00760_c0" name="2_Methylbutyryl_CoA_c0" compartment="c0" hasOnlySubstanceUnits="false" boundaryCondition="false" constant="false" fbc:charge="-4" fbc:chemicalFormula="C26H40N7O17P3S">
        <annotation>
          <rdf:RDF xmlns:rdf="http://www.w3.org/1999/02/22-rdf-syntax-ns#" xmlns:dcterms="http://purl.org/dc/terms/" xmlns:vCard="http://www.w3.org/2001/vcard-rdf/3.0#" xmlns:vCard4="http://www.w3.org/2006/vcard/ns#" xmlns:bqbiol="http://biomodels.net/biology-qualifiers/" xmlns:bqmodel="http://biomodels.net/model-qualifiers/">
            <rdf:Description rdf:about="#meta_M_cpd00760_c0">
              <bqbiol:is>
                <rdf:Bag>
                  <rdf:li rdf:resource="https://identifiers.org/AraCyc/2-METHYL-BUTYRYL-COA"/>
                  <rdf:li rdf:resource="https://identifiers.org/BrachyCyc/2-METHYL-BUTYRYL-COA"/>
                  <rdf:li rdf:resource="https://identifiers.org/Name/2-Methylbutanoyl-CoA"/>
                  <rdf:li rdf:resource="https://identifiers.org/Name/2-Methylbutyryl-CoA"/>
                  <rdf:li rdf:resource="https://identifiers.org/Name/2-methylbutanoyl-CoA"/>
                  <rdf:li rdf:resource="https://identifiers.org/Name/2-methylbutyryl-CoA"/>
                  <rdf:li rdf:resource="https://identifiers.org/Name/M_2_Methyl_butyryl_CoA"/>
                  <rdf:li rdf:resource="https://identifiers.org/Name/S-2-methyl-butyryl-CoA"/>
                  <rdf:li rdf:resource="https://identifiers.org/Name/alpha-methylbutanoyl-CoA"/>
                  <rdf:li rdf:resource="https://identifiers.org/Name/alpha-methylbutyryl-CoA"/>
                  <rdf:li rdf:resource="https://identifiers.org/smiles/CCC(C)C(=O)SCCNC(=O)CCNC(=O)[C@H](O)C(C)(C)COP(=O)([O-])OP(=O)([O-])OC[C@H]1O[C@@H](n2cnc3c(N)ncnc32)[C@H](O)[C@@H]1OP(=O)([O-])[O-]"/>
                  <rdf:li rdf:resource="https://identifiers.org/bigg.metabolite/2mbcoa"/>
                  <rdf:li rdf:resource="https://identifiers.org/biocyc/2-METHYL-BUTYRYL-COA"/>
                  <rdf:li rdf:resource="https://identifiers.org/kegg.compound/C01033"/>
                  <rdf:li rdf:resource="https://identifiers.org/seed.compound/cpd00760"/>
                </rdf:Bag>
              </bqbiol:is>
            </rdf:Description>
          </rdf:RDF>
        </annotation>
      </species>
      <species metaid="meta_M_cpd11495_c0" sboTerm="SBO:0000247" id="M_cpd11495_c0" name="2_methylbutyryl_ACP_c0" compartment="c0" hasOnlySubstanceUnits="false" boundaryCondition="false" constant="false" fbc:charge="-2" fbc:chemicalFormula="C16H29N2O8PRS">
        <annotation>
          <rdf:RDF xmlns:rdf="http://www.w3.org/1999/02/22-rdf-syntax-ns#" xmlns:dcterms="http://purl.org/dc/terms/" xmlns:vCard="http://www.w3.org/2001/vcard-rdf/3.0#" xmlns:vCard4="http://www.w3.org/2006/vcard/ns#" xmlns:bqbiol="http://biomodels.net/biology-qualifiers/" xmlns:bqmodel="http://biomodels.net/model-qualifiers/">
            <rdf:Description rdf:about="#meta_M_cpd11495_c0">
              <bqbiol:is>
                <rdf:Bag>
                  <rdf:li rdf:resource="https://identifiers.org/Name/2-methylbutanoyl-ACP"/>
                  <rdf:li rdf:resource="https://identifiers.org/Name/2-methylbutyryl-ACP"/>
                  <rdf:li rdf:resource="https://identifiers.org/iAG612/cbs_99"/>
                  <rdf:li rdf:resource="https://identifiers.org/seed.compound/cpd11495"/>
                </rdf:Bag>
              </bqbiol:is>
            </rdf:Description>
          </rdf:RDF>
        </annotation>
      </species>
      <species metaid="meta_M_cpd00655_c0" sboTerm="SBO:0000247" id="M_cpd00655_c0" name="Dephospho_CoA_c0" compartment="c0" hasOnlySubstanceUnits="false" boundaryCondition="false" constant="false" fbc:charge="-2" fbc:chemicalFormula="C21H33N7O13P2S">
        <annotation>
          <rdf:RDF xmlns:rdf="http://www.w3.org/1999/02/22-rdf-syntax-ns#" xmlns:dcterms="http://purl.org/dc/terms/" xmlns:vCard="http://www.w3.org/2001/vcard-rdf/3.0#" xmlns:vCard4="http://www.w3.org/2006/vcard/ns#" xmlns:bqbiol="http://biomodels.net/biology-qualifiers/" xmlns:bqmodel="http://biomodels.net/model-qualifiers/">
            <rdf:Description rdf:about="#meta_M_cpd00655_c0">
              <bqbiol:is>
                <rdf:Bag>
                  <rdf:li rdf:resource="https://identifiers.org/AraCyc/DEPHOSPHO-COA"/>
                  <rdf:li rdf:resource="https://identifiers.org/BrachyCyc/DEPHOSPHO-COA"/>
                  <rdf:li rdf:resource="https://identifiers.org/Name/3&apos;-Dephospho-CoA"/>
                  <rdf:li rdf:resource="https://identifiers.org/Name/3&apos;-dephospho-CoA"/>
                  <rdf:li rdf:resource="https://identifiers.org/Name/3-dephospho-CoA"/>
                  <rdf:li rdf:resource="https://identifiers.org/Name/Dephospho-CoA"/>
                  <rdf:li rdf:resource="https://identifiers.org/Name/Dephosphocoenzyme A"/>
                  <rdf:li rdf:resource="https://identifiers.org/Name/dephospho-CoA"/>
                  <rdf:li rdf:resource="https://identifiers.org/Name/dephosphocoenzyme A"/>
                  <rdf:li rdf:resource="https://identifiers.org/smiles/CC(C)(COP(=O)([O-])OP(=O)([O-])OC[C@H]1O[C@@H](n2cnc3c(N)ncnc32)[C@H](O)[C@@H]1O)[C@@H](O)C(=O)NCCC(=O)NCCS"/>
                  <rdf:li rdf:resource="https://identifiers.org/bigg.metabolite/dpcoa"/>
                  <rdf:li rdf:resource="https://identifiers.org/biocyc/DEPHOSPHO-COA"/>
                  <rdf:li rdf:resource="https://identifiers.org/kegg.compound/C00882"/>
                  <rdf:li rdf:resource="https://identifiers.org/seed.compound/cpd00655"/>
                </rdf:Bag>
              </bqbiol:is>
            </rdf:Description>
          </rdf:RDF>
        </annotation>
      </species>
      <species metaid="meta_M_cpd00858_c0" sboTerm="SBO:0000247" id="M_cpd00858_c0" name="L_Glutamate5_semialdehyde_c0" compartment="c0" hasOnlySubstanceUnits="false" boundaryCondition="false" constant="false" fbc:charge="0" fbc:chemicalFormula="C5H9NO3">
        <annotation>
          <rdf:RDF xmlns:rdf="http://www.w3.org/1999/02/22-rdf-syntax-ns#" xmlns:dcterms="http://purl.org/dc/terms/" xmlns:vCard="http://www.w3.org/2001/vcard-rdf/3.0#" xmlns:vCard4="http://www.w3.org/2006/vcard/ns#" xmlns:bqbiol="http://biomodels.net/biology-qualifiers/" xmlns:bqmodel="http://biomodels.net/model-qualifiers/">
            <rdf:Description rdf:about="#meta_M_cpd00858_c0">
              <bqbiol:is>
                <rdf:Bag>
                  <rdf:li rdf:resource="https://identifiers.org/AraCyc/L-GLUTAMATE_GAMMA-SEMIALDEHYDE"/>
                  <rdf:li rdf:resource="https://identifiers.org/BrachyCyc/L-GLUTAMATE_GAMMA-SEMIALDEHYDE"/>
                  <rdf:li rdf:resource="https://identifiers.org/Name/L-Glutamate 5-semialdehyde"/>
                  <rdf:li rdf:resource="https://identifiers.org/Name/L-Glutamate gamma-semialdehyde"/>
                  <rdf:li rdf:resource="https://identifiers.org/Name/L-Glutamate5-semialdehyde"/>
                  <rdf:li rdf:resource="https://identifiers.org/Name/L-glutamate gamma-semialdehyde"/>
                  <rdf:li rdf:resource="https://identifiers.org/Name/L-glutamate-5-semialdehyde"/>
                  <rdf:li rdf:resource="https://identifiers.org/Name/L-glutamate-gamma-semialdehyde"/>
                  <rdf:li rdf:resource="https://identifiers.org/Name/glutamate-semialdehyde"/>
                  <rdf:li rdf:resource="https://identifiers.org/Name/glutamic gamma-semialdehyde"/>
                  <rdf:li rdf:resource="https://identifiers.org/smiles/[NH3+][C@@H](CCC=O)C(=O)[O-]"/>
                  <rdf:li rdf:resource="https://identifiers.org/bigg.metabolite/glu5sa"/>
                  <rdf:li rdf:resource="https://identifiers.org/biocyc/L-GLUTAMATE_GAMMA-SEMIALDEHYDE"/>
                  <rdf:li rdf:resource="https://identifiers.org/kegg.compound/C01165"/>
                  <rdf:li rdf:resource="https://identifiers.org/seed.compound/cpd00858"/>
                </rdf:Bag>
              </bqbiol:is>
            </rdf:Description>
          </rdf:RDF>
        </annotation>
      </species>
      <species metaid="meta_M_cpd02431_c0" sboTerm="SBO:0000247" id="M_cpd02431_c0" name="1_Pyrroline_5_carboxylate_c0" compartment="c0" hasOnlySubstanceUnits="false" boundaryCondition="false" constant="false" fbc:charge="-1" fbc:chemicalFormula="C5H6NO2">
        <annotation>
          <rdf:RDF xmlns:rdf="http://www.w3.org/1999/02/22-rdf-syntax-ns#" xmlns:dcterms="http://purl.org/dc/terms/" xmlns:vCard="http://www.w3.org/2001/vcard-rdf/3.0#" xmlns:vCard4="http://www.w3.org/2006/vcard/ns#" xmlns:bqbiol="http://biomodels.net/biology-qualifiers/" xmlns:bqmodel="http://biomodels.net/model-qualifiers/">
            <rdf:Description rdf:about="#meta_M_cpd02431_c0">
              <bqbiol:is>
                <rdf:Bag>
                  <rdf:li rdf:resource="https://identifiers.org/AraCyc/L-DELTA1-PYRROLINE_5-CARBOXYLATE"/>
                  <rdf:li rdf:resource="https://identifiers.org/BrachyCyc/L-DELTA1-PYRROLINE_5-CARBOXYLATE"/>
                  <rdf:li rdf:resource="https://identifiers.org/Name/(S)-1-Pyrroline-5-carboxylate"/>
                  <rdf:li rdf:resource="https://identifiers.org/Name/(S)-1-pyrroline-5-carboxylate"/>
                  <rdf:li rdf:resource="https://identifiers.org/Name/1-Pyrroline-5-carboxylate"/>
                  <rdf:li rdf:resource="https://identifiers.org/Name/1-pyrroline-5-carboxylate"/>
                  <rdf:li rdf:resource="https://identifiers.org/Name/L-1-Pyrroline-5-carboxylate"/>
                  <rdf:li rdf:resource="https://identifiers.org/Name/L-1-pyrroline-5-carboxylate"/>
                  <rdf:li rdf:resource="https://identifiers.org/Name/L-delta1-pyrroline-5-carboxylate"/>
                  <rdf:li rdf:resource="https://identifiers.org/Name/delta-1-pyrroline-5-carboxylate"/>
                  <rdf:li rdf:resource="https://identifiers.org/Name/delta-1-pyrroline-5-carboxylic acid"/>
                  <rdf:li rdf:resource="https://identifiers.org/Name/pyrroline 5-carboxylate"/>
                  <rdf:li rdf:resource="https://identifiers.org/smiles/O=C([O-])[C@@H]1CCC=N1"/>
                  <rdf:li rdf:resource="https://identifiers.org/bigg.metabolite/1pyr5c"/>
                  <rdf:li rdf:resource="https://identifiers.org/biocyc/L-DELTA1-PYRROLINE_5-CARBOXYLATE"/>
                  <rdf:li rdf:resource="https://identifiers.org/kegg.compound/C03912"/>
                  <rdf:li rdf:resource="https://identifiers.org/seed.compound/cpd02431"/>
                </rdf:Bag>
              </bqbiol:is>
            </rdf:Description>
          </rdf:RDF>
        </annotation>
      </species>
      <species metaid="meta_M_cpd00203_c0" sboTerm="SBO:0000247" id="M_cpd00203_c0" name="1_3_Bisphospho_D_glycerate_c0" compartment="c0" hasOnlySubstanceUnits="false" boundaryCondition="false" constant="false" fbc:charge="-4" fbc:chemicalFormula="C3H4O10P2">
        <annotation>
          <rdf:RDF xmlns:rdf="http://www.w3.org/1999/02/22-rdf-syntax-ns#" xmlns:dcterms="http://purl.org/dc/terms/" xmlns:vCard="http://www.w3.org/2001/vcard-rdf/3.0#" xmlns:vCard4="http://www.w3.org/2006/vcard/ns#" xmlns:bqbiol="http://biomodels.net/biology-qualifiers/" xmlns:bqmodel="http://biomodels.net/model-qualifiers/">
            <rdf:Description rdf:about="#meta_M_cpd00203_c0">
              <bqbiol:is>
                <rdf:Bag>
                  <rdf:li rdf:resource="https://identifiers.org/AraCyc/DPG"/>
                  <rdf:li rdf:resource="https://identifiers.org/BrachyCyc/DPG"/>
                  <rdf:li rdf:resource="https://identifiers.org/Name/(R)-2-Hydroxy-3-(phosphonooxy)-1-monoanhydride with phosphoric propanoic acid"/>
                  <rdf:li rdf:resource="https://identifiers.org/Name/1,3-Bisphospho-D-glycerate"/>
                  <rdf:li rdf:resource="https://identifiers.org/Name/1,3-bisphospho-D-glycerate"/>
                  <rdf:li rdf:resource="https://identifiers.org/Name/13-DPG"/>
                  <rdf:li rdf:resource="https://identifiers.org/Name/3-P-glyceroyl-P"/>
                  <rdf:li rdf:resource="https://identifiers.org/Name/3-Phospho-D-glyceroyl phosphate"/>
                  <rdf:li rdf:resource="https://identifiers.org/Name/3-Phospho-D-glyceroylphosphate"/>
                  <rdf:li rdf:resource="https://identifiers.org/Name/3-phospho-D-glyceroyl-phosphate"/>
                  <rdf:li rdf:resource="https://identifiers.org/Name/3-phospho-d-glyceroyl-phosphate"/>
                  <rdf:li rdf:resource="https://identifiers.org/Name/3-phosphoglyceroyl-P"/>
                  <rdf:li rdf:resource="https://identifiers.org/Name/3-phosphoglyceroyl-phosphate"/>
                  <rdf:li rdf:resource="https://identifiers.org/Name/3-phosphonato-D-glyceroyl phosphate"/>
                  <rdf:li rdf:resource="https://identifiers.org/Name/D-Glycerate 1,3-diphosphate"/>
                  <rdf:li rdf:resource="https://identifiers.org/Name/P-glyceroyl-P"/>
                  <rdf:li rdf:resource="https://identifiers.org/Name/glycerate 1,3-bisphosphate"/>
                  <rdf:li rdf:resource="https://identifiers.org/Name/phosphoglyceroyl-P"/>
                  <rdf:li rdf:resource="https://identifiers.org/smiles/O=C(OP(=O)([O-])[O-])[C@H](O)COP(=O)([O-])[O-]"/>
                  <rdf:li rdf:resource="https://identifiers.org/bigg.metabolite/13dpg"/>
                  <rdf:li rdf:resource="https://identifiers.org/biocyc/DPG"/>
                  <rdf:li rdf:resource="https://identifiers.org/kegg.compound/C00236"/>
                  <rdf:li rdf:resource="https://identifiers.org/seed.compound/cpd00203"/>
                </rdf:Bag>
              </bqbiol:is>
            </rdf:Description>
          </rdf:RDF>
        </annotation>
      </species>
      <species metaid="meta_M_cpd00001_e0" sboTerm="SBO:0000247" id="M_cpd00001_e0" name="H2O_e0" compartment="e0" hasOnlySubstanceUnits="false" boundaryCondition="false" constant="false" fbc:charge="0" fbc:chemicalFormula="H2O">
        <annotation>
          <rdf:RDF xmlns:rdf="http://www.w3.org/1999/02/22-rdf-syntax-ns#" xmlns:dcterms="http://purl.org/dc/terms/" xmlns:vCard="http://www.w3.org/2001/vcard-rdf/3.0#" xmlns:vCard4="http://www.w3.org/2006/vcard/ns#" xmlns:bqbiol="http://biomodels.net/biology-qualifiers/" xmlns:bqmodel="http://biomodels.net/model-qualifiers/">
            <rdf:Description rdf:about="#meta_M_cpd00001_e0">
              <bqbiol:is>
                <rdf:Bag>
                  <rdf:li rdf:resource="https://identifiers.org/AraCyc/OH"/>
                  <rdf:li rdf:resource="https://identifiers.org/AraCyc/WATER"/>
                  <rdf:li rdf:resource="https://identifiers.org/BrachyCyc/WATER"/>
                  <rdf:li rdf:resource="https://identifiers.org/Name/H20"/>
                  <rdf:li rdf:resource="https://identifiers.org/Name/H2O"/>
                  <rdf:li rdf:resource="https://identifiers.org/Name/H3O+"/>
                  <rdf:li rdf:resource="https://identifiers.org/Name/HO-"/>
                  <rdf:li rdf:resource="https://identifiers.org/Name/Hydroxide ion"/>
                  <rdf:li rdf:resource="https://identifiers.org/Name/OH"/>
                  <rdf:li rdf:resource="https://identifiers.org/Name/OH-"/>
                  <rdf:li rdf:resource="https://identifiers.org/Name/Water"/>
                  <rdf:li rdf:resource="https://identifiers.org/Name/hydrogen oxide"/>
                  <rdf:li rdf:resource="https://identifiers.org/Name/hydroxide"/>
                  <rdf:li rdf:resource="https://identifiers.org/Name/hydroxide ion"/>
                  <rdf:li rdf:resource="https://identifiers.org/Name/hydroxyl"/>
                  <rdf:li rdf:resource="https://identifiers.org/Name/hydroxyl ion"/>
                  <rdf:li rdf:resource="https://identifiers.org/Name/oxonium"/>
                  <rdf:li rdf:resource="https://identifiers.org/Name/water"/>
                  <rdf:li rdf:resource="https://identifiers.org/smiles/O"/>
                  <rdf:li rdf:resource="https://identifiers.org/bigg.metabolite/h2o"/>
                  <rdf:li rdf:resource="https://identifiers.org/bigg.metabolite/oh1"/>
                  <rdf:li rdf:resource="https://identifiers.org/biocyc/OH"/>
                  <rdf:li rdf:resource="https://identifiers.org/biocyc/OXONIUM"/>
                  <rdf:li rdf:resource="https://identifiers.org/biocyc/WATER"/>
                  <rdf:li rdf:resource="https://identifiers.org/kegg.compound/C00001"/>
                  <rdf:li rdf:resource="https://identifiers.org/kegg.compound/C01328"/>
                  <rdf:li rdf:resource="https://identifiers.org/seed.compound/cpd00001"/>
                </rdf:Bag>
              </bqbiol:is>
            </rdf:Description>
          </rdf:RDF>
        </annotation>
      </species>
      <species metaid="meta_M_cpd00867_c0" sboTerm="SBO:0000247" id="M_cpd00867_c0" name="Inositol_1_phosphate_c0" compartment="c0" hasOnlySubstanceUnits="false" boundaryCondition="false" constant="false" fbc:charge="-2" fbc:chemicalFormula="C6H11O9P">
        <annotation>
          <rdf:RDF xmlns:rdf="http://www.w3.org/1999/02/22-rdf-syntax-ns#" xmlns:dcterms="http://purl.org/dc/terms/" xmlns:vCard="http://www.w3.org/2001/vcard-rdf/3.0#" xmlns:vCard4="http://www.w3.org/2006/vcard/ns#" xmlns:bqbiol="http://biomodels.net/biology-qualifiers/" xmlns:bqmodel="http://biomodels.net/model-qualifiers/">
            <rdf:Description rdf:about="#meta_M_cpd00867_c0">
              <bqbiol:is>
                <rdf:Bag>
                  <rdf:li rdf:resource="https://identifiers.org/AraCyc/D-MYO-INOSITOL-1-MONOPHOSPHATE"/>
                  <rdf:li rdf:resource="https://identifiers.org/BrachyCyc/D-MYO-INOSITOL-1-MONOPHOSPHATE"/>
                  <rdf:li rdf:resource="https://identifiers.org/Name/1-D-myo-inositol-1-p"/>
                  <rdf:li rdf:resource="https://identifiers.org/Name/1D-myo-Inositol 1-monophosphate"/>
                  <rdf:li rdf:resource="https://identifiers.org/Name/1D-myo-Inositol 1-phosphate"/>
                  <rdf:li rdf:resource="https://identifiers.org/Name/1D-myo-inositol (1)-monophosphate"/>
                  <rdf:li rdf:resource="https://identifiers.org/Name/1D-myo-inositol 1-monophosphate"/>
                  <rdf:li rdf:resource="https://identifiers.org/Name/1D-myo-inositol 1-phosphate"/>
                  <rdf:li rdf:resource="https://identifiers.org/Name/D-myo-Inositol 1-phosphate"/>
                  <rdf:li rdf:resource="https://identifiers.org/Name/D-myo-inositol (1)-monophosphate"/>
                  <rdf:li rdf:resource="https://identifiers.org/Name/Inositol 1-phosphate"/>
                  <rdf:li rdf:resource="https://identifiers.org/Name/Ins(1)P"/>
                  <rdf:li rdf:resource="https://identifiers.org/Name/Ins(1)P1"/>
                  <rdf:li rdf:resource="https://identifiers.org/Name/Ins1P"/>
                  <rdf:li rdf:resource="https://identifiers.org/Name/myo-Inositol 1-phosphate"/>
                  <rdf:li rdf:resource="https://identifiers.org/smiles/O=P([O-])([O-])O[C@H]1[C@H](O)[C@@H](O)[C@H](O)[C@@H](O)[C@H]1O"/>
                  <rdf:li rdf:resource="https://identifiers.org/bigg.metabolite/mi1p__D"/>
                  <rdf:li rdf:resource="https://identifiers.org/biocyc/D-MYO-INOSITOL-1-MONOPHOSPHATE"/>
                  <rdf:li rdf:resource="https://identifiers.org/kegg.compound/C01177"/>
                  <rdf:li rdf:resource="https://identifiers.org/seed.compound/cpd00867"/>
                </rdf:Bag>
              </bqbiol:is>
            </rdf:Description>
          </rdf:RDF>
        </annotation>
      </species>
      <species metaid="meta_M_cpd00121_c0" sboTerm="SBO:0000247" id="M_cpd00121_c0" name="L_Inositol_c0" compartment="c0" hasOnlySubstanceUnits="false" boundaryCondition="false" constant="false" fbc:charge="0" fbc:chemicalFormula="C6H12O6">
        <annotation>
          <rdf:RDF xmlns:rdf="http://www.w3.org/1999/02/22-rdf-syntax-ns#" xmlns:dcterms="http://purl.org/dc/terms/" xmlns:vCard="http://www.w3.org/2001/vcard-rdf/3.0#" xmlns:vCard4="http://www.w3.org/2006/vcard/ns#" xmlns:bqbiol="http://biomodels.net/biology-qualifiers/" xmlns:bqmodel="http://biomodels.net/model-qualifiers/">
            <rdf:Description rdf:about="#meta_M_cpd00121_c0">
              <bqbiol:is>
                <rdf:Bag>
                  <rdf:li rdf:resource="https://identifiers.org/AraCyc/MYO-INOSITOL"/>
                  <rdf:li rdf:resource="https://identifiers.org/BrachyCyc/MYO-INOSITOL"/>
                  <rdf:li rdf:resource="https://identifiers.org/Name/meso-inositol"/>
                  <rdf:li rdf:resource="https://identifiers.org/Name/1D-myo-Inositol"/>
                  <rdf:li rdf:resource="https://identifiers.org/Name/D-myo-Inositol"/>
                  <rdf:li rdf:resource="https://identifiers.org/Name/Dambose"/>
                  <rdf:li rdf:resource="https://identifiers.org/Name/M-inositol"/>
                  <rdf:li rdf:resource="https://identifiers.org/Name/L-myo-Inositol"/>
                  <rdf:li rdf:resource="https://identifiers.org/Name/Cyclohexitol"/>
                  <rdf:li rdf:resource="https://identifiers.org/Name/Meat sugar"/>
                  <rdf:li rdf:resource="https://identifiers.org/Name/L-Inositol"/>
                  <rdf:li rdf:resource="https://identifiers.org/Name/myo-inositol"/>
                  <rdf:li rdf:resource="https://identifiers.org/Name/chiro-inositol"/>
                  <rdf:li rdf:resource="https://identifiers.org/Name/inositol"/>
                  <rdf:li rdf:resource="https://identifiers.org/Name/Bios I"/>
                  <rdf:li rdf:resource="https://identifiers.org/Name/mesoinositol"/>
                  <rdf:li rdf:resource="https://identifiers.org/Name/Inositol"/>
                  <rdf:li rdf:resource="https://identifiers.org/Name/1L-myo-Inositol"/>
                  <rdf:li rdf:resource="https://identifiers.org/Name/cis-1,2,3,5-trans-4,6-Cyclohexanehexol"/>
                  <rdf:li rdf:resource="https://identifiers.org/Name/dambose"/>
                  <rdf:li rdf:resource="https://identifiers.org/Name/meso-Inositol"/>
                  <rdf:li rdf:resource="https://identifiers.org/Name/1,2,3,5/4,6 inositol"/>
                  <rdf:li rdf:resource="https://identifiers.org/Name/myo-Inositol"/>
                  <rdf:li rdf:resource="https://identifiers.org/Name/m-inositol"/>
                  <rdf:li rdf:resource="https://identifiers.org/smiles/O[C@H]1[C@H](O)[C@@H](O)[C@H](O)[C@@H](O)[C@H]1O"/>
                  <rdf:li rdf:resource="https://identifiers.org/bigg.metabolite/inost"/>
                  <rdf:li rdf:resource="https://identifiers.org/biocyc/MYO-INOSITOL"/>
                  <rdf:li rdf:resource="https://identifiers.org/kegg.compound/C00137"/>
                  <rdf:li rdf:resource="https://identifiers.org/seed.compound/cpd00121"/>
                </rdf:Bag>
              </bqbiol:is>
            </rdf:Description>
          </rdf:RDF>
        </annotation>
      </species>
      <species metaid="meta_M_cpd00023_e0" sboTerm="SBO:0000247" id="M_cpd00023_e0" name="L_Glutamate_e0" compartment="e0" hasOnlySubstanceUnits="false" boundaryCondition="false" constant="false" fbc:charge="-1" fbc:chemicalFormula="C5H8NO4">
        <annotation>
          <rdf:RDF xmlns:rdf="http://www.w3.org/1999/02/22-rdf-syntax-ns#" xmlns:dcterms="http://purl.org/dc/terms/" xmlns:vCard="http://www.w3.org/2001/vcard-rdf/3.0#" xmlns:vCard4="http://www.w3.org/2006/vcard/ns#" xmlns:bqbiol="http://biomodels.net/biology-qualifiers/" xmlns:bqmodel="http://biomodels.net/model-qualifiers/">
            <rdf:Description rdf:about="#meta_M_cpd00023_e0">
              <bqbiol:is>
                <rdf:Bag>
                  <rdf:li rdf:resource="https://identifiers.org/AraCyc/GLT"/>
                  <rdf:li rdf:resource="https://identifiers.org/BrachyCyc/GLT"/>
                  <rdf:li rdf:resource="https://identifiers.org/Name/1-amino-propane-1,3-dicarboxylic acid"/>
                  <rdf:li rdf:resource="https://identifiers.org/Name/2-aminopentanedioic acid"/>
                  <rdf:li rdf:resource="https://identifiers.org/Name/GLU"/>
                  <rdf:li rdf:resource="https://identifiers.org/Name/Glutamate"/>
                  <rdf:li rdf:resource="https://identifiers.org/Name/Glutaminic acid"/>
                  <rdf:li rdf:resource="https://identifiers.org/Name/L-Glutamate"/>
                  <rdf:li rdf:resource="https://identifiers.org/Name/L-Glutamic acid"/>
                  <rdf:li rdf:resource="https://identifiers.org/Name/L-Glutaminic acid"/>
                  <rdf:li rdf:resource="https://identifiers.org/Name/L-glu"/>
                  <rdf:li rdf:resource="https://identifiers.org/Name/L-glutamate"/>
                  <rdf:li rdf:resource="https://identifiers.org/Name/L-glutamic acid"/>
                  <rdf:li rdf:resource="https://identifiers.org/Name/alpha-aminoglutaric acid"/>
                  <rdf:li rdf:resource="https://identifiers.org/Name/glt"/>
                  <rdf:li rdf:resource="https://identifiers.org/Name/glu"/>
                  <rdf:li rdf:resource="https://identifiers.org/Name/glut"/>
                  <rdf:li rdf:resource="https://identifiers.org/Name/glutacid"/>
                  <rdf:li rdf:resource="https://identifiers.org/Name/glutamate"/>
                  <rdf:li rdf:resource="https://identifiers.org/Name/glutaminic acid"/>
                  <rdf:li rdf:resource="https://identifiers.org/smiles/[NH3+][C@@H](CCC(=O)[O-])C(=O)[O-]"/>
                  <rdf:li rdf:resource="https://identifiers.org/bigg.metabolite/glu__L"/>
                  <rdf:li rdf:resource="https://identifiers.org/biocyc/GLT"/>
                  <rdf:li rdf:resource="https://identifiers.org/kegg.compound/C00025"/>
                  <rdf:li rdf:resource="https://identifiers.org/seed.compound/cpd00023"/>
                </rdf:Bag>
              </bqbiol:is>
            </rdf:Description>
          </rdf:RDF>
        </annotation>
      </species>
      <species metaid="meta_M_cpd00971_e0" sboTerm="SBO:0000247" id="M_cpd00971_e0" name="Na_plus__e0" compartment="e0" hasOnlySubstanceUnits="false" boundaryCondition="false" constant="false" fbc:charge="1" fbc:chemicalFormula="Na">
        <annotation>
          <rdf:RDF xmlns:rdf="http://www.w3.org/1999/02/22-rdf-syntax-ns#" xmlns:dcterms="http://purl.org/dc/terms/" xmlns:vCard="http://www.w3.org/2001/vcard-rdf/3.0#" xmlns:vCard4="http://www.w3.org/2006/vcard/ns#" xmlns:bqbiol="http://biomodels.net/biology-qualifiers/" xmlns:bqmodel="http://biomodels.net/model-qualifiers/">
            <rdf:Description rdf:about="#meta_M_cpd00971_e0">
              <bqbiol:is>
                <rdf:Bag>
                  <rdf:li rdf:resource="https://identifiers.org/AraCyc/NA+"/>
                  <rdf:li rdf:resource="https://identifiers.org/BrachyCyc/NA+"/>
                  <rdf:li rdf:resource="https://identifiers.org/Name/Na(2+)"/>
                  <rdf:li rdf:resource="https://identifiers.org/Name/Na+"/>
                  <rdf:li rdf:resource="https://identifiers.org/Name/Sodium"/>
                  <rdf:li rdf:resource="https://identifiers.org/Name/Sodium cation"/>
                  <rdf:li rdf:resource="https://identifiers.org/Name/Sodium ion"/>
                  <rdf:li rdf:resource="https://identifiers.org/Name/Sodium(1+)"/>
                  <rdf:li rdf:resource="https://identifiers.org/Name/sodium ion"/>
                  <rdf:li rdf:resource="https://identifiers.org/smiles/[Na+]"/>
                  <rdf:li rdf:resource="https://identifiers.org/bigg.metabolite/na1"/>
                  <rdf:li rdf:resource="https://identifiers.org/biocyc/NA+"/>
                  <rdf:li rdf:resource="https://identifiers.org/kegg.compound/C01330"/>
                  <rdf:li rdf:resource="https://identifiers.org/seed.compound/cpd00971"/>
                </rdf:Bag>
              </bqbiol:is>
            </rdf:Description>
          </rdf:RDF>
        </annotation>
      </species>
      <species metaid="meta_M_cpd00971_c0" sboTerm="SBO:0000247" id="M_cpd00971_c0" name="Na_plus__c0" compartment="c0" hasOnlySubstanceUnits="false" boundaryCondition="false" constant="false" fbc:charge="1" fbc:chemicalFormula="Na">
        <annotation>
          <rdf:RDF xmlns:rdf="http://www.w3.org/1999/02/22-rdf-syntax-ns#" xmlns:dcterms="http://purl.org/dc/terms/" xmlns:vCard="http://www.w3.org/2001/vcard-rdf/3.0#" xmlns:vCard4="http://www.w3.org/2006/vcard/ns#" xmlns:bqbiol="http://biomodels.net/biology-qualifiers/" xmlns:bqmodel="http://biomodels.net/model-qualifiers/">
            <rdf:Description rdf:about="#meta_M_cpd00971_c0">
              <bqbiol:is>
                <rdf:Bag>
                  <rdf:li rdf:resource="https://identifiers.org/AraCyc/NA+"/>
                  <rdf:li rdf:resource="https://identifiers.org/BrachyCyc/NA+"/>
                  <rdf:li rdf:resource="https://identifiers.org/Name/Na(2+)"/>
                  <rdf:li rdf:resource="https://identifiers.org/Name/Na+"/>
                  <rdf:li rdf:resource="https://identifiers.org/Name/Sodium"/>
                  <rdf:li rdf:resource="https://identifiers.org/Name/Sodium cation"/>
                  <rdf:li rdf:resource="https://identifiers.org/Name/Sodium ion"/>
                  <rdf:li rdf:resource="https://identifiers.org/Name/Sodium(1+)"/>
                  <rdf:li rdf:resource="https://identifiers.org/Name/sodium ion"/>
                  <rdf:li rdf:resource="https://identifiers.org/smiles/[Na+]"/>
                  <rdf:li rdf:resource="https://identifiers.org/bigg.metabolite/na1"/>
                  <rdf:li rdf:resource="https://identifiers.org/biocyc/NA+"/>
                  <rdf:li rdf:resource="https://identifiers.org/kegg.compound/C01330"/>
                  <rdf:li rdf:resource="https://identifiers.org/seed.compound/cpd00971"/>
                </rdf:Bag>
              </bqbiol:is>
            </rdf:Description>
          </rdf:RDF>
        </annotation>
      </species>
      <species metaid="meta_M_cpd00481_c0" sboTerm="SBO:0000247" id="M_cpd00481_c0" name="Isobutyryl_CoA_c0" compartment="c0" hasOnlySubstanceUnits="false" boundaryCondition="false" constant="false" fbc:charge="-4" fbc:chemicalFormula="C25H38N7O17P3S">
        <annotation>
          <rdf:RDF xmlns:rdf="http://www.w3.org/1999/02/22-rdf-syntax-ns#" xmlns:dcterms="http://purl.org/dc/terms/" xmlns:vCard="http://www.w3.org/2001/vcard-rdf/3.0#" xmlns:vCard4="http://www.w3.org/2006/vcard/ns#" xmlns:bqbiol="http://biomodels.net/biology-qualifiers/" xmlns:bqmodel="http://biomodels.net/model-qualifiers/">
            <rdf:Description rdf:about="#meta_M_cpd00481_c0">
              <bqbiol:is>
                <rdf:Bag>
                  <rdf:li rdf:resource="https://identifiers.org/AraCyc/ISOBUTYRYL-COA"/>
                  <rdf:li rdf:resource="https://identifiers.org/BrachyCyc/ISOBUTYRYL-COA"/>
                  <rdf:li rdf:resource="https://identifiers.org/Name/2-Methylpropanoyl-CoA"/>
                  <rdf:li rdf:resource="https://identifiers.org/Name/2-Methylpropionyl-CoA"/>
                  <rdf:li rdf:resource="https://identifiers.org/Name/2-methylpropanoyl-CoA"/>
                  <rdf:li rdf:resource="https://identifiers.org/Name/2-methylpropionyl-CoA"/>
                  <rdf:li rdf:resource="https://identifiers.org/Name/Isobutyryl-CoA"/>
                  <rdf:li rdf:resource="https://identifiers.org/Name/M_Isobutyryl_CoA"/>
                  <rdf:li rdf:resource="https://identifiers.org/Name/S-(2-methylpropanoyl)-CoA"/>
                  <rdf:li rdf:resource="https://identifiers.org/Name/isobutanoyl-CoA"/>
                  <rdf:li rdf:resource="https://identifiers.org/Name/isobutyryl-CoA"/>
                  <rdf:li rdf:resource="https://identifiers.org/Name/isobutyryl-coenzyme A"/>
                  <rdf:li rdf:resource="https://identifiers.org/smiles/CC(C)C(=O)SCCNC(=O)CCNC(=O)[C@H](O)C(C)(C)COP(=O)([O-])OP(=O)([O-])OC[C@H]1O[C@@H](n2cnc3c(N)ncnc32)[C@H](O)[C@@H]1OP(=O)([O-])[O-]"/>
                  <rdf:li rdf:resource="https://identifiers.org/bigg.metabolite/ibcoa"/>
                  <rdf:li rdf:resource="https://identifiers.org/biocyc/ISOBUTYRYL-COA"/>
                  <rdf:li rdf:resource="https://identifiers.org/kegg.compound/C00630"/>
                  <rdf:li rdf:resource="https://identifiers.org/seed.compound/cpd00481"/>
                </rdf:Bag>
              </bqbiol:is>
            </rdf:Description>
          </rdf:RDF>
        </annotation>
      </species>
      <species metaid="meta_M_cpd11545_c0" sboTerm="SBO:0000247" id="M_cpd11545_c0" name="isobutyryl_ACP_c0" compartment="c0" hasOnlySubstanceUnits="false" boundaryCondition="false" constant="false" fbc:charge="-2" fbc:chemicalFormula="C15H27N2O8PRS">
        <annotation>
          <rdf:RDF xmlns:rdf="http://www.w3.org/1999/02/22-rdf-syntax-ns#" xmlns:dcterms="http://purl.org/dc/terms/" xmlns:vCard="http://www.w3.org/2001/vcard-rdf/3.0#" xmlns:vCard4="http://www.w3.org/2006/vcard/ns#" xmlns:bqbiol="http://biomodels.net/biology-qualifiers/" xmlns:bqmodel="http://biomodels.net/model-qualifiers/">
            <rdf:Description rdf:about="#meta_M_cpd11545_c0">
              <bqbiol:is>
                <rdf:Bag>
                  <rdf:li rdf:resource="https://identifiers.org/Name/2-methylpropionyl-ACP"/>
                  <rdf:li rdf:resource="https://identifiers.org/Name/isobutyryl-ACP"/>
                  <rdf:li rdf:resource="https://identifiers.org/iAG612/cbs_374"/>
                  <rdf:li rdf:resource="https://identifiers.org/seed.compound/cpd11545"/>
                </rdf:Bag>
              </bqbiol:is>
            </rdf:Description>
          </rdf:RDF>
        </annotation>
      </species>
      <species metaid="meta_M_cpd00005_c0" sboTerm="SBO:0000247" id="M_cpd00005_c0" name="NADPH_c0" compartment="c0" hasOnlySubstanceUnits="false" boundaryCondition="false" constant="false" fbc:charge="-4" fbc:chemicalFormula="C21H26N7O17P3">
        <annotation>
          <rdf:RDF xmlns:rdf="http://www.w3.org/1999/02/22-rdf-syntax-ns#" xmlns:dcterms="http://purl.org/dc/terms/" xmlns:vCard="http://www.w3.org/2001/vcard-rdf/3.0#" xmlns:vCard4="http://www.w3.org/2006/vcard/ns#" xmlns:bqbiol="http://biomodels.net/biology-qualifiers/" xmlns:bqmodel="http://biomodels.net/model-qualifiers/">
            <rdf:Description rdf:about="#meta_M_cpd00005_c0">
              <bqbiol:is>
                <rdf:Bag>
                  <rdf:li rdf:resource="https://identifiers.org/AraCyc/NADPH"/>
                  <rdf:li rdf:resource="https://identifiers.org/BrachyCyc/NADPH"/>
                  <rdf:li rdf:resource="https://identifiers.org/Name/NADP(H)"/>
                  <rdf:li rdf:resource="https://identifiers.org/Name/NADP-red"/>
                  <rdf:li rdf:resource="https://identifiers.org/Name/NADP-reduced"/>
                  <rdf:li rdf:resource="https://identifiers.org/Name/NADPH"/>
                  <rdf:li rdf:resource="https://identifiers.org/Name/NADPH+H+"/>
                  <rdf:li rdf:resource="https://identifiers.org/Name/NADPH2"/>
                  <rdf:li rdf:resource="https://identifiers.org/Name/Nicotinamide adenine dinucleotide phosphate - reduced"/>
                  <rdf:li rdf:resource="https://identifiers.org/Name/Nicotinamide adenine dinucleotide phosphate-reduced"/>
                  <rdf:li rdf:resource="https://identifiers.org/Name/Nicotinamideadeninedinucleotidephosphate-reduced"/>
                  <rdf:li rdf:resource="https://identifiers.org/Name/Reduced nicotinamide adenine dinucleotide phosphate"/>
                  <rdf:li rdf:resource="https://identifiers.org/Name/TPNH"/>
                  <rdf:li rdf:resource="https://identifiers.org/Name/beta-NADPH"/>
                  <rdf:li rdf:resource="https://identifiers.org/Name/dihydronicotinamide adenine dinucleotide phosphate"/>
                  <rdf:li rdf:resource="https://identifiers.org/Name/dihydronicotinamide adenine dinucleotide phosphate reduced"/>
                  <rdf:li rdf:resource="https://identifiers.org/Name/dihydronicotinamide adenine dinucleotide-P"/>
                  <rdf:li rdf:resource="https://identifiers.org/Name/dihydrotriphosphopyridine nucleotide"/>
                  <rdf:li rdf:resource="https://identifiers.org/Name/dihydrotriphosphopyridine nucleotide reduced"/>
                  <rdf:li rdf:resource="https://identifiers.org/Name/reduced NADP"/>
                  <rdf:li rdf:resource="https://identifiers.org/Name/reduced dihydrotriphosphopyridine nucleotide"/>
                  <rdf:li rdf:resource="https://identifiers.org/Name/reduced nicotinamide adenine dinucleotide phosphate"/>
                  <rdf:li rdf:resource="https://identifiers.org/smiles/NC(=O)C1=CN([C@@H]2O[C@H](COP(=O)([O-])OP(=O)([O-])OC[C@H]3O[C@@H](n4cnc5c(N)ncnc54)[C@H](OP(=O)([O-])[O-])[C@@H]3O)[C@@H](O)[C@H]2O)C=CC1"/>
                  <rdf:li rdf:resource="https://identifiers.org/bigg.metabolite/nadph"/>
                  <rdf:li rdf:resource="https://identifiers.org/biocyc/NADPH"/>
                  <rdf:li rdf:resource="https://identifiers.org/kegg.compound/C00005"/>
                  <rdf:li rdf:resource="https://identifiers.org/seed.compound/cpd00005"/>
                </rdf:Bag>
              </bqbiol:is>
            </rdf:Description>
          </rdf:RDF>
        </annotation>
      </species>
      <species metaid="meta_M_cpd00006_c0" sboTerm="SBO:0000247" id="M_cpd00006_c0" name="NADP_c0" compartment="c0" hasOnlySubstanceUnits="false" boundaryCondition="false" constant="false" fbc:charge="-3" fbc:chemicalFormula="C21H25N7O17P3">
        <annotation>
          <rdf:RDF xmlns:rdf="http://www.w3.org/1999/02/22-rdf-syntax-ns#" xmlns:dcterms="http://purl.org/dc/terms/" xmlns:vCard="http://www.w3.org/2001/vcard-rdf/3.0#" xmlns:vCard4="http://www.w3.org/2006/vcard/ns#" xmlns:bqbiol="http://biomodels.net/biology-qualifiers/" xmlns:bqmodel="http://biomodels.net/model-qualifiers/">
            <rdf:Description rdf:about="#meta_M_cpd00006_c0">
              <bqbiol:is>
                <rdf:Bag>
                  <rdf:li rdf:resource="https://identifiers.org/AraCyc/NADP"/>
                  <rdf:li rdf:resource="https://identifiers.org/BrachyCyc/NADP"/>
                  <rdf:li rdf:resource="https://identifiers.org/Name/NADP"/>
                  <rdf:li rdf:resource="https://identifiers.org/Name/NADP(+)"/>
                  <rdf:li rdf:resource="https://identifiers.org/Name/NADP+"/>
                  <rdf:li rdf:resource="https://identifiers.org/Name/NADP-ox"/>
                  <rdf:li rdf:resource="https://identifiers.org/Name/NADP-oxidized"/>
                  <rdf:li rdf:resource="https://identifiers.org/Name/Nicotinamide adenine dinucleotide phosphate"/>
                  <rdf:li rdf:resource="https://identifiers.org/Name/Nicotinamide adenine dinucleotide phosphate -"/>
                  <rdf:li rdf:resource="https://identifiers.org/Name/Nicotinamideadeninedinucleotidephosphate"/>
                  <rdf:li rdf:resource="https://identifiers.org/Name/TPN"/>
                  <rdf:li rdf:resource="https://identifiers.org/Name/TPN+"/>
                  <rdf:li rdf:resource="https://identifiers.org/Name/TPN-ox"/>
                  <rdf:li rdf:resource="https://identifiers.org/Name/Triphosphopyridine nucleotide"/>
                  <rdf:li rdf:resource="https://identifiers.org/Name/beta-NADP+"/>
                  <rdf:li rdf:resource="https://identifiers.org/Name/beta-Nicotinamide adenine dinucleotide phosphate"/>
                  <rdf:li rdf:resource="https://identifiers.org/Name/coenzyme II"/>
                  <rdf:li rdf:resource="https://identifiers.org/Name/nicotinamide adenine dinucleotide phosphate"/>
                  <rdf:li rdf:resource="https://identifiers.org/Name/nicotinamide adenine dinucleotide-P"/>
                  <rdf:li rdf:resource="https://identifiers.org/Name/triphosphopyridine nucleotide"/>
                  <rdf:li rdf:resource="https://identifiers.org/smiles/NC(=O)c1ccc[n+]([C@@H]2O[C@H](COP(=O)([O-])OP(=O)([O-])OC[C@H]3O[C@@H](n4cnc5c(N)ncnc54)[C@H](OP(=O)([O-])[O-])[C@@H]3O)[C@@H](O)[C@H]2O)c1"/>
                  <rdf:li rdf:resource="https://identifiers.org/bigg.metabolite/nadp"/>
                  <rdf:li rdf:resource="https://identifiers.org/biocyc/NADP"/>
                  <rdf:li rdf:resource="https://identifiers.org/kegg.compound/C00006"/>
                  <rdf:li rdf:resource="https://identifiers.org/seed.compound/cpd00006"/>
                </rdf:Bag>
              </bqbiol:is>
            </rdf:Description>
          </rdf:RDF>
        </annotation>
      </species>
      <species metaid="meta_M_cpd11538_c0" sboTerm="SBO:0000247" id="M_cpd11538_c0" name="13_methyl_3_hydroxy_tetra_decanoyl_ACP_c0" compartment="c0" hasOnlySubstanceUnits="false" boundaryCondition="false" constant="false" fbc:charge="-1" fbc:chemicalFormula="C26H49N2O9PRS">
        <annotation>
          <rdf:RDF xmlns:rdf="http://www.w3.org/1999/02/22-rdf-syntax-ns#" xmlns:dcterms="http://purl.org/dc/terms/" xmlns:vCard="http://www.w3.org/2001/vcard-rdf/3.0#" xmlns:vCard4="http://www.w3.org/2006/vcard/ns#" xmlns:bqbiol="http://biomodels.net/biology-qualifiers/" xmlns:bqmodel="http://biomodels.net/model-qualifiers/">
            <rdf:Description rdf:about="#meta_M_cpd11538_c0">
              <bqbiol:is>
                <rdf:Bag>
                  <rdf:li rdf:resource="https://identifiers.org/Name/13-methyl-3-hydroxy-tetra-decanoyl-ACP"/>
                  <rdf:li rdf:resource="https://identifiers.org/seed.compound/cpd11538"/>
                </rdf:Bag>
              </bqbiol:is>
            </rdf:Description>
          </rdf:RDF>
        </annotation>
      </species>
      <species metaid="meta_M_cpd00774_c0" sboTerm="SBO:0000247" id="M_cpd00774_c0" name="UroporphyrinogenIII_c0" compartment="c0" hasOnlySubstanceUnits="false" boundaryCondition="false" constant="false" fbc:charge="-8" fbc:chemicalFormula="C40H36N4O16">
        <annotation>
          <rdf:RDF xmlns:rdf="http://www.w3.org/1999/02/22-rdf-syntax-ns#" xmlns:dcterms="http://purl.org/dc/terms/" xmlns:vCard="http://www.w3.org/2001/vcard-rdf/3.0#" xmlns:vCard4="http://www.w3.org/2006/vcard/ns#" xmlns:bqbiol="http://biomodels.net/biology-qualifiers/" xmlns:bqmodel="http://biomodels.net/model-qualifiers/">
            <rdf:Description rdf:about="#meta_M_cpd00774_c0">
              <bqbiol:is>
                <rdf:Bag>
                  <rdf:li rdf:resource="https://identifiers.org/AraCyc/UROPORPHYRINOGEN-III"/>
                  <rdf:li rdf:resource="https://identifiers.org/BrachyCyc/UROPORPHYRINOGEN-III"/>
                  <rdf:li rdf:resource="https://identifiers.org/Name/Uroporphyrinogen III"/>
                  <rdf:li rdf:resource="https://identifiers.org/Name/UroporphyrinogenIII"/>
                  <rdf:li rdf:resource="https://identifiers.org/Name/uroporphyrinogen III"/>
                  <rdf:li rdf:resource="https://identifiers.org/Name/uroporphyrinogen-III"/>
                  <rdf:li rdf:resource="https://identifiers.org/Name/uroporphyrinogen-iii"/>
                  <rdf:li rdf:resource="https://identifiers.org/smiles/O=C([O-])CCc1c2[nH]c(c1CC(=O)[O-])Cc1[nH]c(c(CC(=O)[O-])c1CCC(=O)[O-])Cc1[nH]c(c(CC(=O)[O-])c1CCC(=O)[O-])Cc1[nH]c(c(CCC(=O)[O-])c1CC(=O)[O-])C2"/>
                  <rdf:li rdf:resource="https://identifiers.org/bigg.metabolite/uppg3"/>
                  <rdf:li rdf:resource="https://identifiers.org/biocyc/UROPORPHYRINOGEN-III"/>
                  <rdf:li rdf:resource="https://identifiers.org/kegg.compound/C01051"/>
                  <rdf:li rdf:resource="https://identifiers.org/seed.compound/cpd00774"/>
                </rdf:Bag>
              </bqbiol:is>
            </rdf:Description>
          </rdf:RDF>
        </annotation>
      </species>
      <species metaid="meta_M_cpd02999_c0" sboTerm="SBO:0000247" id="M_cpd02999_c0" name="GD1a_c0" compartment="c0" hasOnlySubstanceUnits="false" boundaryCondition="false" constant="false" fbc:charge="-2" fbc:chemicalFormula="C67H111N4O39R">
        <annotation>
          <rdf:RDF xmlns:rdf="http://www.w3.org/1999/02/22-rdf-syntax-ns#" xmlns:dcterms="http://purl.org/dc/terms/" xmlns:vCard="http://www.w3.org/2001/vcard-rdf/3.0#" xmlns:vCard4="http://www.w3.org/2006/vcard/ns#" xmlns:bqbiol="http://biomodels.net/biology-qualifiers/" xmlns:bqmodel="http://biomodels.net/model-qualifiers/">
            <rdf:Description rdf:about="#meta_M_cpd02999_c0">
              <bqbiol:is>
                <rdf:Bag>
                  <rdf:li rdf:resource="https://identifiers.org/Name/GD1a"/>
                  <rdf:li rdf:resource="https://identifiers.org/Name/GD1a-NeuAc-NeuGc"/>
                  <rdf:li rdf:resource="https://identifiers.org/Name/GD1a-NeuGc"/>
                  <rdf:li rdf:resource="https://identifiers.org/Name/N-ACETYLNEURAMINYL-ETCETERA-GLUCOSYLCERA"/>
                  <rdf:li rdf:resource="https://identifiers.org/Name/N-Acetylneuraminyl-D-galactosyl-N-acetyl-D-galactosaminyl-(N- acetylneuraminyl)-D-galactosyl-D-glucosylceramide"/>
                  <rdf:li rdf:resource="https://identifiers.org/Name/N-Acetylneuraminyl-D-galactosyl-N-acetyl-D-galactosaminyl-(N-acetylneuraminyl)-D-galactosyl-D-glucosylceramide"/>
                  <rdf:li rdf:resource="https://identifiers.org/Name/N-acetylneuraminyl-D-galactosyl-N-acetyl-D-galactosaminyl-(N-acetylneuraminyl)-D-galactosyl-D-glucosylceramide"/>
                  <rdf:li rdf:resource="https://identifiers.org/Name/NeuAc-alpha2-&gt;3Gal-beta1-&gt;3GalNAc-beta1-&gt;4(NeuAc-alpha2-&gt;3)Gal- beta1-&gt;4Glc-beta1-&gt;1&apos;Cer"/>
                  <rdf:li rdf:resource="https://identifiers.org/Name/NeuAc-alpha2-&gt;3Gal-beta1-&gt;3GalNAc-beta1-&gt;4(NeuAc-alpha2-&gt;3)Gal-beta1-&gt;4Glc-beta1-&gt;1&apos;Cer"/>
                  <rdf:li rdf:resource="https://identifiers.org/Name/NeuAc-alpha2-&gt;3Gal-beta1-&gt;3GalNAc-beta1-&gt;4(NeuAc-alpha2-&gt;3)LacCer"/>
                  <rdf:li rdf:resource="https://identifiers.org/smiles/*C(=O)N[C@@H](CO[C@@H]1O[C@H](CO)[C@@H](O[C@@H]2O[C@H](CO)[C@H](O[C@@H]3O[C@H](CO)[C@H](O)[C@H](O[C@@H]4O[C@H](CO)[C@H](O)[C@H](O[C@]5(C(=O)[O-])C[C@H](O)[C@@H](NC(C)=O)[C@H]([C@H](O)[C@H](O)CO)O5)[C@H]4O)[C@H]3NC(C)=O)[C@H](O[C@]3(C(=O)[O-])C[C@H](O)[C@@H](NC(C)=O)[C@H]([C@H](O)[C@H](O)CO)O3)[C@H]2O)[C@H](O)[C@H]1O)[C@H](O)/C=C/CCCCCCCCCCCCC"/>
                  <rdf:li rdf:resource="https://identifiers.org/biocyc/N-ACETYLNEURAMINYL-ETCETERA-GLUCOSYLCERA"/>
                  <rdf:li rdf:resource="https://identifiers.org/kegg.compound/C04927"/>
                  <rdf:li rdf:resource="https://identifiers.org/kegg.compound/G00111"/>
                  <rdf:li rdf:resource="https://identifiers.org/kegg.compound/G00127"/>
                  <rdf:li rdf:resource="https://identifiers.org/kegg.compound/G00978"/>
                  <rdf:li rdf:resource="https://identifiers.org/kegg.compound/G02789"/>
                  <rdf:li rdf:resource="https://identifiers.org/seed.compound/cpd02999"/>
                </rdf:Bag>
              </bqbiol:is>
            </rdf:Description>
          </rdf:RDF>
        </annotation>
      </species>
      <species metaid="meta_M_cpd03660_c0" sboTerm="SBO:0000247" id="M_cpd03660_c0" name="GT1b_c0" compartment="c0" hasOnlySubstanceUnits="false" boundaryCondition="false" constant="false" fbc:charge="-3" fbc:chemicalFormula="C78H127N5O47R">
        <annotation>
          <rdf:RDF xmlns:rdf="http://www.w3.org/1999/02/22-rdf-syntax-ns#" xmlns:dcterms="http://purl.org/dc/terms/" xmlns:vCard="http://www.w3.org/2001/vcard-rdf/3.0#" xmlns:vCard4="http://www.w3.org/2006/vcard/ns#" xmlns:bqbiol="http://biomodels.net/biology-qualifiers/" xmlns:bqmodel="http://biomodels.net/model-qualifiers/">
            <rdf:Description rdf:about="#meta_M_cpd03660_c0">
              <bqbiol:is>
                <rdf:Bag>
                  <rdf:li rdf:resource="https://identifiers.org/Name/GT1b"/>
                  <rdf:li rdf:resource="https://identifiers.org/Name/Ganglioside-GT1b"/>
                  <rdf:li rdf:resource="https://identifiers.org/Name/Neu5Ac-alpha2-&gt;3Gal-beta1-&gt;3GalNAc-beta1-&gt;4(Neu5Ac-alpha2-&gt;8Neu5Ac- alpha2-&gt;3)Gal-beta1-&gt;4Glc-beta1-&gt;1&apos;Cer"/>
                  <rdf:li rdf:resource="https://identifiers.org/Name/Neu5Ac-alpha2-&gt;3Gal-beta1-&gt;3GalNAc-beta1-&gt;4(Neu5Ac-alpha2-&gt;8Neu5Ac- alpha2-&gt;3)LacCer"/>
                  <rdf:li rdf:resource="https://identifiers.org/Name/Neu5Ac-alpha2-&gt;3Gal-beta1-&gt;3GalNAc-beta1-&gt;4(Neu5Ac-alpha2-&gt;8Neu5Ac-alpha2-&gt;3)Gal-beta1-&gt;4Glc-beta1-&gt;1&apos;Cer"/>
                  <rdf:li rdf:resource="https://identifiers.org/Name/Neu5Ac-alpha2-&gt;3Gal-beta1-&gt;3GalNAc-beta1-&gt;4(Neu5Ac-alpha2-&gt;8Neu5Ac-alpha2-&gt;3)LacCer"/>
                  <rdf:li rdf:resource="https://identifiers.org/smiles/*C(=O)N[C@@H](CO[C@@H]1O[C@H](CO)[C@@H](O[C@@H]2O[C@H](CO)[C@H](O[C@@H]3O[C@H](CO)[C@H](O)[C@H](O[C@@H]4O[C@H](CO)[C@H](O)[C@H](O[C@]5(C(=O)[O-])C[C@H](O)[C@@H](NC(C)=O)[C@H]([C@H](O)[C@H](O)CO)O5)[C@H]4O)[C@H]3NC(C)=O)[C@H](O[C@]3(C(=O)[O-])C[C@H](O)[C@@H](NC(C)=O)[C@H]([C@H](O)[C@@H](CO)O[C@]4(C(=O)[O-])C[C@H](O)[C@@H](NC(C)=O)[C@H]([C@H](O)[C@H](O)CO)O4)O3)[C@H]2O)[C@H](O)[C@H]1O)[C@H](O)/C=C/CCCCCCCCCCCCC"/>
                  <rdf:li rdf:resource="https://identifiers.org/biocyc/Ganglioside-GT1b"/>
                  <rdf:li rdf:resource="https://identifiers.org/kegg.compound/C06140"/>
                  <rdf:li rdf:resource="https://identifiers.org/kegg.compound/G00116"/>
                  <rdf:li rdf:resource="https://identifiers.org/kegg.compound/G01804"/>
                  <rdf:li rdf:resource="https://identifiers.org/kegg.compound/G04091"/>
                  <rdf:li rdf:resource="https://identifiers.org/seed.compound/cpd03660"/>
                </rdf:Bag>
              </bqbiol:is>
            </rdf:Description>
          </rdf:RDF>
        </annotation>
      </species>
      <species metaid="meta_M_cpd15557_c0" sboTerm="SBO:0000247" id="M_cpd15557_c0" name="phosphatidylserine_dioctadecanoyl_c0" compartment="c0" hasOnlySubstanceUnits="false" boundaryCondition="false" constant="false" fbc:charge="-2" fbc:chemicalFormula="C42H80NO10P">
        <annotation>
          <rdf:RDF xmlns:rdf="http://www.w3.org/1999/02/22-rdf-syntax-ns#" xmlns:dcterms="http://purl.org/dc/terms/" xmlns:vCard="http://www.w3.org/2001/vcard-rdf/3.0#" xmlns:vCard4="http://www.w3.org/2006/vcard/ns#" xmlns:bqbiol="http://biomodels.net/biology-qualifiers/" xmlns:bqmodel="http://biomodels.net/model-qualifiers/">
            <rdf:Description rdf:about="#meta_M_cpd15557_c0">
              <bqbiol:is>
                <rdf:Bag>
                  <rdf:li rdf:resource="https://identifiers.org/Name/phosphatidylserine dioctadecanoyl"/>
                  <rdf:li rdf:resource="https://identifiers.org/iAF1260/ps180"/>
                  <rdf:li rdf:resource="https://identifiers.org/iGT196/ps180"/>
                  <rdf:li rdf:resource="https://identifiers.org/iJN746/ps180"/>
                  <rdf:li rdf:resource="https://identifiers.org/iMA945/ps180"/>
                  <rdf:li rdf:resource="https://identifiers.org/bigg.metabolite/ps180"/>
                  <rdf:li rdf:resource="https://identifiers.org/seed.compound/cpd15557"/>
                </rdf:Bag>
              </bqbiol:is>
            </rdf:Description>
          </rdf:RDF>
        </annotation>
      </species>
      <species metaid="meta_M_cpd15533_c0" sboTerm="SBO:0000247" id="M_cpd15533_c0" name="phosphatidylethanolamine_dioctadecanoyl_c0" compartment="c0" hasOnlySubstanceUnits="false" boundaryCondition="false" constant="false" fbc:charge="0" fbc:chemicalFormula="C41H82NO8P">
        <annotation>
          <rdf:RDF xmlns:rdf="http://www.w3.org/1999/02/22-rdf-syntax-ns#" xmlns:dcterms="http://purl.org/dc/terms/" xmlns:vCard="http://www.w3.org/2001/vcard-rdf/3.0#" xmlns:vCard4="http://www.w3.org/2006/vcard/ns#" xmlns:bqbiol="http://biomodels.net/biology-qualifiers/" xmlns:bqmodel="http://biomodels.net/model-qualifiers/">
            <rdf:Description rdf:about="#meta_M_cpd15533_c0">
              <bqbiol:is>
                <rdf:Bag>
                  <rdf:li rdf:resource="https://identifiers.org/Name/phosphatidylethanolamine dioctadecanoyl"/>
                  <rdf:li rdf:resource="https://identifiers.org/iAF1260/pe180"/>
                  <rdf:li rdf:resource="https://identifiers.org/iGT196/pe180"/>
                  <rdf:li rdf:resource="https://identifiers.org/iJN746/pe180"/>
                  <rdf:li rdf:resource="https://identifiers.org/iMA945/pe180"/>
                  <rdf:li rdf:resource="https://identifiers.org/bigg.metabolite/pe180"/>
                  <rdf:li rdf:resource="https://identifiers.org/seed.compound/cpd15533"/>
                </rdf:Bag>
              </bqbiol:is>
            </rdf:Description>
          </rdf:RDF>
        </annotation>
      </species>
      <species metaid="meta_M_cpd01357_c0" sboTerm="SBO:0000247" id="M_cpd01357_c0" name="R_Mandelate_c0" compartment="c0" hasOnlySubstanceUnits="false" boundaryCondition="false" constant="false" fbc:charge="-1" fbc:chemicalFormula="C8H7O3">
        <annotation>
          <rdf:RDF xmlns:rdf="http://www.w3.org/1999/02/22-rdf-syntax-ns#" xmlns:dcterms="http://purl.org/dc/terms/" xmlns:vCard="http://www.w3.org/2001/vcard-rdf/3.0#" xmlns:vCard4="http://www.w3.org/2006/vcard/ns#" xmlns:bqbiol="http://biomodels.net/biology-qualifiers/" xmlns:bqmodel="http://biomodels.net/model-qualifiers/">
            <rdf:Description rdf:about="#meta_M_cpd01357_c0">
              <bqbiol:is>
                <rdf:Bag>
                  <rdf:li rdf:resource="https://identifiers.org/Name/(R)-2-Hydroxy-2-phenylacetate"/>
                  <rdf:li rdf:resource="https://identifiers.org/Name/(R)-2-Hydroxy-2-phenylacetic acid"/>
                  <rdf:li rdf:resource="https://identifiers.org/Name/(R)-2-hydroxy-2-phenylacetate"/>
                  <rdf:li rdf:resource="https://identifiers.org/Name/(R)-2-hydroxy-2-phenylacetic acid"/>
                  <rdf:li rdf:resource="https://identifiers.org/Name/(R)-Mandelate"/>
                  <rdf:li rdf:resource="https://identifiers.org/Name/(R)-Mandelic acid"/>
                  <rdf:li rdf:resource="https://identifiers.org/Name/(R)-mandelate"/>
                  <rdf:li rdf:resource="https://identifiers.org/Name/(R)-mandelic acid"/>
                  <rdf:li rdf:resource="https://identifiers.org/Name/D(-)-mandelate"/>
                  <rdf:li rdf:resource="https://identifiers.org/Name/D-mandelate"/>
                  <rdf:li rdf:resource="https://identifiers.org/smiles/O=C([O-])[C@H](O)c1ccccc1"/>
                  <rdf:li rdf:resource="https://identifiers.org/biocyc/CPD-121"/>
                  <rdf:li rdf:resource="https://identifiers.org/kegg.compound/C01983"/>
                  <rdf:li rdf:resource="https://identifiers.org/seed.compound/cpd01357"/>
                </rdf:Bag>
              </bqbiol:is>
            </rdf:Description>
          </rdf:RDF>
        </annotation>
      </species>
      <species metaid="meta_M_cpd01447_c0" sboTerm="SBO:0000247" id="M_cpd01447_c0" name="Benzoylformate_c0" compartment="c0" hasOnlySubstanceUnits="false" boundaryCondition="false" constant="false" fbc:charge="-1" fbc:chemicalFormula="C8H5O3">
        <annotation>
          <rdf:RDF xmlns:rdf="http://www.w3.org/1999/02/22-rdf-syntax-ns#" xmlns:dcterms="http://purl.org/dc/terms/" xmlns:vCard="http://www.w3.org/2001/vcard-rdf/3.0#" xmlns:vCard4="http://www.w3.org/2006/vcard/ns#" xmlns:bqbiol="http://biomodels.net/biology-qualifiers/" xmlns:bqmodel="http://biomodels.net/model-qualifiers/">
            <rdf:Description rdf:about="#meta_M_cpd01447_c0">
              <bqbiol:is>
                <rdf:Bag>
                  <rdf:li rdf:resource="https://identifiers.org/Name/2-Oxo-2-phenylacetate"/>
                  <rdf:li rdf:resource="https://identifiers.org/Name/2-oxo-2-phenylacetate"/>
                  <rdf:li rdf:resource="https://identifiers.org/Name/Benzoylformate"/>
                  <rdf:li rdf:resource="https://identifiers.org/Name/Benzoylformic acid"/>
                  <rdf:li rdf:resource="https://identifiers.org/Name/Phenylglyoxylate"/>
                  <rdf:li rdf:resource="https://identifiers.org/Name/Phenylglyoxylic acid"/>
                  <rdf:li rdf:resource="https://identifiers.org/Name/alpha-Oxo-benzeneacetic acid"/>
                  <rdf:li rdf:resource="https://identifiers.org/Name/benzoylformate"/>
                  <rdf:li rdf:resource="https://identifiers.org/Name/benzoylformic acid"/>
                  <rdf:li rdf:resource="https://identifiers.org/Name/phenylglyoxylate"/>
                  <rdf:li rdf:resource="https://identifiers.org/Name/phenylglyoxylic acid"/>
                  <rdf:li rdf:resource="https://identifiers.org/iMO1053-PAO1/benz"/>
                  <rdf:li rdf:resource="https://identifiers.org/iMO1056/benz"/>
                  <rdf:li rdf:resource="https://identifiers.org/smiles/O=C([O-])C(=O)c1ccccc1"/>
                  <rdf:li rdf:resource="https://identifiers.org/biocyc/PHENYLGLYOXYLATE"/>
                  <rdf:li rdf:resource="https://identifiers.org/kegg.compound/C02137"/>
                  <rdf:li rdf:resource="https://identifiers.org/seed.compound/cpd01447"/>
                </rdf:Bag>
              </bqbiol:is>
            </rdf:Description>
          </rdf:RDF>
        </annotation>
      </species>
      <species metaid="meta_M_cpd00192_c0" sboTerm="SBO:0000247" id="M_cpd00192_c0" name="4_Coumaroyl_CoA_c0" compartment="c0" hasOnlySubstanceUnits="false" boundaryCondition="false" constant="false" fbc:charge="-4" fbc:chemicalFormula="C30H38N7O18P3S">
        <annotation>
          <rdf:RDF xmlns:rdf="http://www.w3.org/1999/02/22-rdf-syntax-ns#" xmlns:dcterms="http://purl.org/dc/terms/" xmlns:vCard="http://www.w3.org/2001/vcard-rdf/3.0#" xmlns:vCard4="http://www.w3.org/2006/vcard/ns#" xmlns:bqbiol="http://biomodels.net/biology-qualifiers/" xmlns:bqmodel="http://biomodels.net/model-qualifiers/">
            <rdf:Description rdf:about="#meta_M_cpd00192_c0">
              <bqbiol:is>
                <rdf:Bag>
                  <rdf:li rdf:resource="https://identifiers.org/AraCyc/P-COUMAROYL-COA"/>
                  <rdf:li rdf:resource="https://identifiers.org/BrachyCyc/P-COUMAROYL-COA"/>
                  <rdf:li rdf:resource="https://identifiers.org/Name/(E)-4-coumaroyl-CoA"/>
                  <rdf:li rdf:resource="https://identifiers.org/Name/4-Coumaroyl-CoA"/>
                  <rdf:li rdf:resource="https://identifiers.org/Name/4-Hydroxycinnamoyl-CoA"/>
                  <rdf:li rdf:resource="https://identifiers.org/Name/4-coumaroyl-CoA"/>
                  <rdf:li rdf:resource="https://identifiers.org/Name/4-coumaryl-CoA"/>
                  <rdf:li rdf:resource="https://identifiers.org/Name/4-hydroxycinnamoyl-CoA"/>
                  <rdf:li rdf:resource="https://identifiers.org/Name/p-Coumaroyl-CoA"/>
                  <rdf:li rdf:resource="https://identifiers.org/Name/p-coumaroyl-CoA"/>
                  <rdf:li rdf:resource="https://identifiers.org/Name/trans-4-coumaroyl-CoA"/>
                  <rdf:li rdf:resource="https://identifiers.org/smiles/CC(C)(COP(=O)([O-])OP(=O)([O-])OC[C@H]1O[C@@H](n2cnc3c(N)ncnc32)[C@H](O)[C@@H]1OP(=O)([O-])[O-])[C@@H](O)C(=O)NCCC(=O)NCCSC(=O)/C=C/c1ccc(O)cc1"/>
                  <rdf:li rdf:resource="https://identifiers.org/bigg.metabolite/4cmcoa"/>
                  <rdf:li rdf:resource="https://identifiers.org/bigg.metabolite/coucoa"/>
                  <rdf:li rdf:resource="https://identifiers.org/biocyc/P-COUMAROYL-COA"/>
                  <rdf:li rdf:resource="https://identifiers.org/kegg.compound/C00223"/>
                  <rdf:li rdf:resource="https://identifiers.org/seed.compound/cpd00192"/>
                </rdf:Bag>
              </bqbiol:is>
            </rdf:Description>
          </rdf:RDF>
        </annotation>
      </species>
      <species metaid="meta_M_cpd05630_c0" sboTerm="SBO:0000247" id="M_cpd05630_c0" name="Pelargonin_c0" compartment="c0" hasOnlySubstanceUnits="false" boundaryCondition="false" constant="false" fbc:charge="-1" fbc:chemicalFormula="C27H30O15">
        <annotation>
          <rdf:RDF xmlns:rdf="http://www.w3.org/1999/02/22-rdf-syntax-ns#" xmlns:dcterms="http://purl.org/dc/terms/" xmlns:vCard="http://www.w3.org/2001/vcard-rdf/3.0#" xmlns:vCard4="http://www.w3.org/2006/vcard/ns#" xmlns:bqbiol="http://biomodels.net/biology-qualifiers/" xmlns:bqmodel="http://biomodels.net/model-qualifiers/">
            <rdf:Description rdf:about="#meta_M_cpd05630_c0">
              <bqbiol:is>
                <rdf:Bag>
                  <rdf:li rdf:resource="https://identifiers.org/AraGEM/S_Pelargonin_c"/>
                  <rdf:li rdf:resource="https://identifiers.org/Name/Pelargonidin 3,5-di-beta-D-glucoside"/>
                  <rdf:li rdf:resource="https://identifiers.org/Name/Pelargonin"/>
                  <rdf:li rdf:resource="https://identifiers.org/iRS1563/M_C08725_c"/>
                  <rdf:li rdf:resource="https://identifiers.org/iRS1597/C08725_c"/>
                  <rdf:li rdf:resource="https://identifiers.org/smiles/[O-]c1cc(O[C@@H]2O[C@H](CO)[C@@H](O)[C@H](O)[C@H]2O)c2cc(O[C@@H]3O[C@H](CO)[C@@H](O)[C@H](O)[C@H]3O)c(-c3ccc(O)cc3)[o+]c2c1"/>
                  <rdf:li rdf:resource="https://identifiers.org/kegg.compound/C08725"/>
                  <rdf:li rdf:resource="https://identifiers.org/seed.compound/cpd05630"/>
                </rdf:Bag>
              </bqbiol:is>
            </rdf:Description>
          </rdf:RDF>
        </annotation>
      </species>
      <species metaid="meta_M_cpd15065_c0" sboTerm="SBO:0000247" id="M_cpd15065_c0" name="Pelargonidin_3_O_beta_D_glucoside_5_O_6_coumaroyl_beta_D_glucoside_c0" compartment="c0" hasOnlySubstanceUnits="false" boundaryCondition="false" constant="false" fbc:charge="-1" fbc:chemicalFormula="C36H36O17">
        <annotation>
          <rdf:RDF xmlns:rdf="http://www.w3.org/1999/02/22-rdf-syntax-ns#" xmlns:dcterms="http://purl.org/dc/terms/" xmlns:vCard="http://www.w3.org/2001/vcard-rdf/3.0#" xmlns:vCard4="http://www.w3.org/2006/vcard/ns#" xmlns:bqbiol="http://biomodels.net/biology-qualifiers/" xmlns:bqmodel="http://biomodels.net/model-qualifiers/">
            <rdf:Description rdf:about="#meta_M_cpd15065_c0">
              <bqbiol:is>
                <rdf:Bag>
                  <rdf:li rdf:resource="https://identifiers.org/Name/Pelargonidin 3-O-beta-D-glucoside 5-O-(6-coumaroyl-beta-D-glucoside)"/>
                  <rdf:li rdf:resource="https://identifiers.org/smiles/O=C(/C=C/c1ccc(O)cc1)OC[C@H]1O[C@@H](Oc2cc([O-])cc3[o+]c(-c4ccc(O)cc4)c(O[C@@H]4O[C@H](CO)[C@@H](O)[C@H](O)[C@H]4O)cc23)[C@H](O)[C@@H](O)[C@@H]1O"/>
                  <rdf:li rdf:resource="https://identifiers.org/kegg.compound/C16349"/>
                  <rdf:li rdf:resource="https://identifiers.org/seed.compound/cpd15065"/>
                </rdf:Bag>
              </bqbiol:is>
            </rdf:Description>
          </rdf:RDF>
        </annotation>
      </species>
      <species metaid="meta_M_cpd04539_c0" sboTerm="SBO:0000247" id="M_cpd04539_c0" name="2_Amino_3_oxo_4_phosphonooxybutyrate_c0" compartment="c0" hasOnlySubstanceUnits="false" boundaryCondition="false" constant="false" fbc:charge="-2" fbc:chemicalFormula="C4H6NO7P">
        <annotation>
          <rdf:RDF xmlns:rdf="http://www.w3.org/1999/02/22-rdf-syntax-ns#" xmlns:dcterms="http://purl.org/dc/terms/" xmlns:vCard="http://www.w3.org/2001/vcard-rdf/3.0#" xmlns:vCard4="http://www.w3.org/2006/vcard/ns#" xmlns:bqbiol="http://biomodels.net/biology-qualifiers/" xmlns:bqmodel="http://biomodels.net/model-qualifiers/">
            <rdf:Description rdf:about="#meta_M_cpd04539_c0">
              <bqbiol:is>
                <rdf:Bag>
                  <rdf:li rdf:resource="https://identifiers.org/BrachyCyc/2-AMINO-3-OXO-4-PHOSPHONOOXYBUTYRATE"/>
                  <rdf:li rdf:resource="https://identifiers.org/ChlamyCyc/2-AMINO-3-OXO-4-PHOSPHONOOXYBUTYRATE"/>
                  <rdf:li rdf:resource="https://identifiers.org/EcoCyc/2-AMINO-3-OXO-4-PHOSPHONOOXYBUTYRATE"/>
                  <rdf:li rdf:resource="https://identifiers.org/Name/(2S)-2-Amino-3-oxo-4-phosphonooxybutanoate"/>
                  <rdf:li rdf:resource="https://identifiers.org/Name/(2S)-2-amino-3-oxo-4-phosphonooxybutanoate"/>
                  <rdf:li rdf:resource="https://identifiers.org/Name/(2S)-2-amino-3-oxo-4-phosphooxybutanoate"/>
                  <rdf:li rdf:resource="https://identifiers.org/Name/2-Amino-3-oxo-4-phosphonooxybutyrate"/>
                  <rdf:li rdf:resource="https://identifiers.org/Name/2-amino-3-oxo-4-phosphonooxybutyrate"/>
                  <rdf:li rdf:resource="https://identifiers.org/Name/2-amino-3-oxo-4-phosphooxybutyrate"/>
                  <rdf:li rdf:resource="https://identifiers.org/Name/L-2-Amino-3-oxo-4-phosphonooxybutyrate"/>
                  <rdf:li rdf:resource="https://identifiers.org/Name/L-2-amino-3-oxo-4-phosphonooxybutyrate"/>
                  <rdf:li rdf:resource="https://identifiers.org/Name/L-2-amino-3-oxo-4-phosphooxybutyrate"/>
                  <rdf:li rdf:resource="https://identifiers.org/smiles/[NH3+][C@H](C(=O)[O-])C(=O)COP(=O)([O-])[O-]"/>
                  <rdf:li rdf:resource="https://identifiers.org/biocyc/2-AMINO-3-OXO-4-PHOSPHONOOXYBUTYRATE"/>
                  <rdf:li rdf:resource="https://identifiers.org/kegg.compound/C07335"/>
                  <rdf:li rdf:resource="https://identifiers.org/seed.compound/cpd04539"/>
                </rdf:Bag>
              </bqbiol:is>
            </rdf:Description>
          </rdf:RDF>
        </annotation>
      </species>
      <species metaid="meta_M_cpd01489_c0" sboTerm="SBO:0000247" id="M_cpd01489_c0" name="beta_Alanopine_c0" compartment="c0" hasOnlySubstanceUnits="false" boundaryCondition="false" constant="false" fbc:charge="-1" fbc:chemicalFormula="C6H10NO4">
        <annotation>
          <rdf:RDF xmlns:rdf="http://www.w3.org/1999/02/22-rdf-syntax-ns#" xmlns:dcterms="http://purl.org/dc/terms/" xmlns:vCard="http://www.w3.org/2001/vcard-rdf/3.0#" xmlns:vCard4="http://www.w3.org/2006/vcard/ns#" xmlns:bqbiol="http://biomodels.net/biology-qualifiers/" xmlns:bqmodel="http://biomodels.net/model-qualifiers/">
            <rdf:Description rdf:about="#meta_M_cpd01489_c0">
              <bqbiol:is>
                <rdf:Bag>
                  <rdf:li rdf:resource="https://identifiers.org/Name/(2R)-2-[(2-carboxyethyl)amino]propanoate"/>
                  <rdf:li rdf:resource="https://identifiers.org/Name/(R)-beta-alanopine"/>
                  <rdf:li rdf:resource="https://identifiers.org/Name/N-(D-1-Carboxyethyl)-beta-alanine"/>
                  <rdf:li rdf:resource="https://identifiers.org/Name/N-(D-1-carboxyethyl)-beta-alanine"/>
                  <rdf:li rdf:resource="https://identifiers.org/Name/beta-Alanopine"/>
                  <rdf:li rdf:resource="https://identifiers.org/Name/beta-alanopine"/>
                  <rdf:li rdf:resource="https://identifiers.org/smiles/C[C@@H]([NH2+]CCC(=O)[O-])C(=O)[O-]"/>
                  <rdf:li rdf:resource="https://identifiers.org/biocyc/CPD-311"/>
                  <rdf:li rdf:resource="https://identifiers.org/kegg.compound/C02207"/>
                  <rdf:li rdf:resource="https://identifiers.org/seed.compound/cpd01489"/>
                </rdf:Bag>
              </bqbiol:is>
            </rdf:Description>
          </rdf:RDF>
        </annotation>
      </species>
      <species metaid="meta_M_cpd00125_c0" sboTerm="SBO:0000247" id="M_cpd00125_c0" name="5_10_Methylenetetrahydrofolate_c0" compartment="c0" hasOnlySubstanceUnits="false" boundaryCondition="false" constant="false" fbc:charge="-2" fbc:chemicalFormula="C20H21N7O6">
        <annotation>
          <rdf:RDF xmlns:rdf="http://www.w3.org/1999/02/22-rdf-syntax-ns#" xmlns:dcterms="http://purl.org/dc/terms/" xmlns:vCard="http://www.w3.org/2001/vcard-rdf/3.0#" xmlns:vCard4="http://www.w3.org/2006/vcard/ns#" xmlns:bqbiol="http://biomodels.net/biology-qualifiers/" xmlns:bqmodel="http://biomodels.net/model-qualifiers/">
            <rdf:Description rdf:about="#meta_M_cpd00125_c0">
              <bqbiol:is>
                <rdf:Bag>
                  <rdf:li rdf:resource="https://identifiers.org/AraCyc/METHYLENE-THF"/>
                  <rdf:li rdf:resource="https://identifiers.org/BrachyCyc/METHYLENE-THF"/>
                  <rdf:li rdf:resource="https://identifiers.org/Name/(6R)-5,10-Methylenetetrahydrofolate"/>
                  <rdf:li rdf:resource="https://identifiers.org/Name/5,10-Methylene-THF"/>
                  <rdf:li rdf:resource="https://identifiers.org/Name/5,10-Methylenetetrahydrofolate"/>
                  <rdf:li rdf:resource="https://identifiers.org/Name/5,10-methylene-H4PteGlu1"/>
                  <rdf:li rdf:resource="https://identifiers.org/Name/5,10-methylene-THF"/>
                  <rdf:li rdf:resource="https://identifiers.org/Name/5,10-methylenetetrahydrofolate"/>
                  <rdf:li rdf:resource="https://identifiers.org/Name/5,10-methylenetetrahydrofolate mono-L-glutamate"/>
                  <rdf:li rdf:resource="https://identifiers.org/Name/5,10-methylenetetrahydropteroyl mono-L-glutamate"/>
                  <rdf:li rdf:resource="https://identifiers.org/Name/5-10-Methylenetetrahydrofolate"/>
                  <rdf:li rdf:resource="https://identifiers.org/Name/N5,N10-methylenetetrahydrofolate"/>
                  <rdf:li rdf:resource="https://identifiers.org/Name/N5,N10-methylenetetrahydrofolate mono-L-glutamate"/>
                  <rdf:li rdf:resource="https://identifiers.org/smiles/Nc1nc2c(c(=O)[nH]1)N1CN(c3ccc(C(=O)N[C@@H](CCC(=O)[O-])C(=O)[O-])cc3)C[C@H]1CN2"/>
                  <rdf:li rdf:resource="https://identifiers.org/bigg.metabolite/mlthf"/>
                  <rdf:li rdf:resource="https://identifiers.org/biocyc/METHYLENE-THF"/>
                  <rdf:li rdf:resource="https://identifiers.org/kegg.compound/C00143"/>
                  <rdf:li rdf:resource="https://identifiers.org/seed.compound/cpd00125"/>
                </rdf:Bag>
              </bqbiol:is>
            </rdf:Description>
          </rdf:RDF>
        </annotation>
      </species>
      <species metaid="meta_M_cpd00087_c0" sboTerm="SBO:0000247" id="M_cpd00087_c0" name="Tetrahydrofolate_c0" compartment="c0" hasOnlySubstanceUnits="false" boundaryCondition="false" constant="false" fbc:charge="-2" fbc:chemicalFormula="C19H21N7O6">
        <annotation>
          <rdf:RDF xmlns:rdf="http://www.w3.org/1999/02/22-rdf-syntax-ns#" xmlns:dcterms="http://purl.org/dc/terms/" xmlns:vCard="http://www.w3.org/2001/vcard-rdf/3.0#" xmlns:vCard4="http://www.w3.org/2006/vcard/ns#" xmlns:bqbiol="http://biomodels.net/biology-qualifiers/" xmlns:bqmodel="http://biomodels.net/model-qualifiers/">
            <rdf:Description rdf:about="#meta_M_cpd00087_c0">
              <bqbiol:is>
                <rdf:Bag>
                  <rdf:li rdf:resource="https://identifiers.org/AraCyc/THF"/>
                  <rdf:li rdf:resource="https://identifiers.org/BrachyCyc/THF"/>
                  <rdf:li rdf:resource="https://identifiers.org/Name/(6S)-THFA"/>
                  <rdf:li rdf:resource="https://identifiers.org/Name/(6S)-Tetrahydrofolate"/>
                  <rdf:li rdf:resource="https://identifiers.org/Name/(6S)-Tetrahydrofolic acid"/>
                  <rdf:li rdf:resource="https://identifiers.org/Name/(6S)-tetrahydrofolate"/>
                  <rdf:li rdf:resource="https://identifiers.org/Name/5,6,7,8-Tetrahydrofolate"/>
                  <rdf:li rdf:resource="https://identifiers.org/Name/5,6,7,8-tetrahydrofolate"/>
                  <rdf:li rdf:resource="https://identifiers.org/Name/5,6,7,8-tetrahydrofolic acid"/>
                  <rdf:li rdf:resource="https://identifiers.org/Name/5-6-7-8-Tetrahydrofolate"/>
                  <rdf:li rdf:resource="https://identifiers.org/Name/FH4"/>
                  <rdf:li rdf:resource="https://identifiers.org/Name/H4F"/>
                  <rdf:li rdf:resource="https://identifiers.org/Name/H4PteGlu"/>
                  <rdf:li rdf:resource="https://identifiers.org/Name/H4PteGlu1"/>
                  <rdf:li rdf:resource="https://identifiers.org/Name/THF"/>
                  <rdf:li rdf:resource="https://identifiers.org/Name/Tetrahydrofolate"/>
                  <rdf:li rdf:resource="https://identifiers.org/Name/Tetrahydrofolic acid"/>
                  <rdf:li rdf:resource="https://identifiers.org/Name/folate-H4"/>
                  <rdf:li rdf:resource="https://identifiers.org/Name/tetra-H-folate"/>
                  <rdf:li rdf:resource="https://identifiers.org/Name/tetrahydrafolate"/>
                  <rdf:li rdf:resource="https://identifiers.org/Name/tetrahydrofolate"/>
                  <rdf:li rdf:resource="https://identifiers.org/Name/tetrahydrofolic acid"/>
                  <rdf:li rdf:resource="https://identifiers.org/Name/tetrahydropteroyl mono-L-glutamate"/>
                  <rdf:li rdf:resource="https://identifiers.org/Name/tetrahydropteroylglutamate"/>
                  <rdf:li rdf:resource="https://identifiers.org/Name/th-folate"/>
                  <rdf:li rdf:resource="https://identifiers.org/Name/vitamin B9"/>
                  <rdf:li rdf:resource="https://identifiers.org/smiles/Nc1nc2c(c(=O)[nH]1)N[C@@H](CNc1ccc(C(=O)N[C@@H](CCC(=O)[O-])C(=O)[O-])cc1)CN2"/>
                  <rdf:li rdf:resource="https://identifiers.org/bigg.metabolite/thf"/>
                  <rdf:li rdf:resource="https://identifiers.org/biocyc/THF"/>
                  <rdf:li rdf:resource="https://identifiers.org/kegg.compound/C00101"/>
                  <rdf:li rdf:resource="https://identifiers.org/seed.compound/cpd00087"/>
                </rdf:Bag>
              </bqbiol:is>
            </rdf:Description>
          </rdf:RDF>
        </annotation>
      </species>
      <species metaid="meta_M_cpd02152_c0" sboTerm="SBO:0000247" id="M_cpd02152_c0" name="L_Argininosuccinate_c0" compartment="c0" hasOnlySubstanceUnits="false" boundaryCondition="false" constant="false" fbc:charge="-1" fbc:chemicalFormula="C10H17N4O6">
        <annotation>
          <rdf:RDF xmlns:rdf="http://www.w3.org/1999/02/22-rdf-syntax-ns#" xmlns:dcterms="http://purl.org/dc/terms/" xmlns:vCard="http://www.w3.org/2001/vcard-rdf/3.0#" xmlns:vCard4="http://www.w3.org/2006/vcard/ns#" xmlns:bqbiol="http://biomodels.net/biology-qualifiers/" xmlns:bqmodel="http://biomodels.net/model-qualifiers/">
            <rdf:Description rdf:about="#meta_M_cpd02152_c0">
              <bqbiol:is>
                <rdf:Bag>
                  <rdf:li rdf:resource="https://identifiers.org/AraCyc/L-ARGININO-SUCCINATE"/>
                  <rdf:li rdf:resource="https://identifiers.org/BrachyCyc/L-ARGININO-SUCCINATE"/>
                  <rdf:li rdf:resource="https://identifiers.org/Name/2-(Nomega-L-Arginino)succinate"/>
                  <rdf:li rdf:resource="https://identifiers.org/Name/L-Argininosuccinate"/>
                  <rdf:li rdf:resource="https://identifiers.org/Name/L-Argininosuccinic acid"/>
                  <rdf:li rdf:resource="https://identifiers.org/Name/L-Arginosuccinic acid"/>
                  <rdf:li rdf:resource="https://identifiers.org/Name/L-arginino-succinate"/>
                  <rdf:li rdf:resource="https://identifiers.org/Name/N-(L-Arginino)succinate"/>
                  <rdf:li rdf:resource="https://identifiers.org/Name/N-(L-arginino)-succinate"/>
                  <rdf:li rdf:resource="https://identifiers.org/Name/N-omega-(L-Arginino)succinate"/>
                  <rdf:li rdf:resource="https://identifiers.org/Name/arginino-succinate"/>
                  <rdf:li rdf:resource="https://identifiers.org/Name/l-arginino-succinate"/>
                  <rdf:li rdf:resource="https://identifiers.org/smiles/[NH2+]=C(NCCC[C@H]([NH3+])C(=O)[O-])NC(CC(=O)[O-])C(=O)[O-]"/>
                  <rdf:li rdf:resource="https://identifiers.org/bigg.metabolite/argsuc"/>
                  <rdf:li rdf:resource="https://identifiers.org/biocyc/L-ARGININO-SUCCINATE"/>
                  <rdf:li rdf:resource="https://identifiers.org/kegg.compound/C03406"/>
                  <rdf:li rdf:resource="https://identifiers.org/seed.compound/cpd02152"/>
                </rdf:Bag>
              </bqbiol:is>
            </rdf:Description>
          </rdf:RDF>
        </annotation>
      </species>
      <species metaid="meta_M_cpd00051_c0" sboTerm="SBO:0000247" id="M_cpd00051_c0" name="L_Arginine_c0" compartment="c0" hasOnlySubstanceUnits="false" boundaryCondition="false" constant="false" fbc:charge="1" fbc:chemicalFormula="C6H15N4O2">
        <annotation>
          <rdf:RDF xmlns:rdf="http://www.w3.org/1999/02/22-rdf-syntax-ns#" xmlns:dcterms="http://purl.org/dc/terms/" xmlns:vCard="http://www.w3.org/2001/vcard-rdf/3.0#" xmlns:vCard4="http://www.w3.org/2006/vcard/ns#" xmlns:bqbiol="http://biomodels.net/biology-qualifiers/" xmlns:bqmodel="http://biomodels.net/model-qualifiers/">
            <rdf:Description rdf:about="#meta_M_cpd00051_c0">
              <bqbiol:is>
                <rdf:Bag>
                  <rdf:li rdf:resource="https://identifiers.org/AraCyc/ARG"/>
                  <rdf:li rdf:resource="https://identifiers.org/BrachyCyc/ARG"/>
                  <rdf:li rdf:resource="https://identifiers.org/Name/(S)-2-Amino-5-guanidinovaleric acid"/>
                  <rdf:li rdf:resource="https://identifiers.org/Name/2-amino-5-guanidinovaleric acid"/>
                  <rdf:li rdf:resource="https://identifiers.org/Name/L-Arg"/>
                  <rdf:li rdf:resource="https://identifiers.org/Name/L-Arginine"/>
                  <rdf:li rdf:resource="https://identifiers.org/Name/L-arg"/>
                  <rdf:li rdf:resource="https://identifiers.org/Name/L-arginine"/>
                  <rdf:li rdf:resource="https://identifiers.org/Name/arg"/>
                  <rdf:li rdf:resource="https://identifiers.org/Name/arginine"/>
                  <rdf:li rdf:resource="https://identifiers.org/smiles/NC(=[NH2+])NCCC[C@H]([NH3+])C(=O)[O-]"/>
                  <rdf:li rdf:resource="https://identifiers.org/bigg.metabolite/arg__L"/>
                  <rdf:li rdf:resource="https://identifiers.org/biocyc/ARG"/>
                  <rdf:li rdf:resource="https://identifiers.org/kegg.compound/C00062"/>
                  <rdf:li rdf:resource="https://identifiers.org/seed.compound/cpd00051"/>
                </rdf:Bag>
              </bqbiol:is>
            </rdf:Description>
          </rdf:RDF>
        </annotation>
      </species>
      <species metaid="meta_M_cpd00807_c0" sboTerm="SBO:0000247" id="M_cpd00807_c0" name="L_histidinol_phosphate_c0" compartment="c0" hasOnlySubstanceUnits="false" boundaryCondition="false" constant="false" fbc:charge="-1" fbc:chemicalFormula="C6H11N3O4P">
        <annotation>
          <rdf:RDF xmlns:rdf="http://www.w3.org/1999/02/22-rdf-syntax-ns#" xmlns:dcterms="http://purl.org/dc/terms/" xmlns:vCard="http://www.w3.org/2001/vcard-rdf/3.0#" xmlns:vCard4="http://www.w3.org/2006/vcard/ns#" xmlns:bqbiol="http://biomodels.net/biology-qualifiers/" xmlns:bqmodel="http://biomodels.net/model-qualifiers/">
            <rdf:Description rdf:about="#meta_M_cpd00807_c0">
              <bqbiol:is>
                <rdf:Bag>
                  <rdf:li rdf:resource="https://identifiers.org/AraCyc/L-HISTIDINOL-P"/>
                  <rdf:li rdf:resource="https://identifiers.org/BrachyCyc/L-HISTIDINOL-P"/>
                  <rdf:li rdf:resource="https://identifiers.org/Name/L-Histidinol phosphate"/>
                  <rdf:li rdf:resource="https://identifiers.org/Name/L-histidinol phosphate"/>
                  <rdf:li rdf:resource="https://identifiers.org/Name/L-histidinol-p"/>
                  <rdf:li rdf:resource="https://identifiers.org/Name/L-histidinol-phosphate"/>
                  <rdf:li rdf:resource="https://identifiers.org/Name/histidinol phosphate"/>
                  <rdf:li rdf:resource="https://identifiers.org/Name/histidinol-P"/>
                  <rdf:li rdf:resource="https://identifiers.org/Name/histidinol-phosphate"/>
                  <rdf:li rdf:resource="https://identifiers.org/smiles/[NH3+][C@H](COP(=O)([O-])[O-])Cc1c[nH]cn1"/>
                  <rdf:li rdf:resource="https://identifiers.org/bigg.metabolite/hisp"/>
                  <rdf:li rdf:resource="https://identifiers.org/biocyc/L-HISTIDINOL-P"/>
                  <rdf:li rdf:resource="https://identifiers.org/kegg.compound/C01100"/>
                  <rdf:li rdf:resource="https://identifiers.org/seed.compound/cpd00807"/>
                </rdf:Bag>
              </bqbiol:is>
            </rdf:Description>
          </rdf:RDF>
        </annotation>
      </species>
      <species metaid="meta_M_cpd00641_c0" sboTerm="SBO:0000247" id="M_cpd00641_c0" name="L_Histidinol_c0" compartment="c0" hasOnlySubstanceUnits="false" boundaryCondition="false" constant="false" fbc:charge="1" fbc:chemicalFormula="C6H12N3O">
        <annotation>
          <rdf:RDF xmlns:rdf="http://www.w3.org/1999/02/22-rdf-syntax-ns#" xmlns:dcterms="http://purl.org/dc/terms/" xmlns:vCard="http://www.w3.org/2001/vcard-rdf/3.0#" xmlns:vCard4="http://www.w3.org/2006/vcard/ns#" xmlns:bqbiol="http://biomodels.net/biology-qualifiers/" xmlns:bqmodel="http://biomodels.net/model-qualifiers/">
            <rdf:Description rdf:about="#meta_M_cpd00641_c0">
              <bqbiol:is>
                <rdf:Bag>
                  <rdf:li rdf:resource="https://identifiers.org/AraCyc/HISTIDINOL"/>
                  <rdf:li rdf:resource="https://identifiers.org/BrachyCyc/HISTIDINOL"/>
                  <rdf:li rdf:resource="https://identifiers.org/Name/L-Histidinol"/>
                  <rdf:li rdf:resource="https://identifiers.org/Name/L-histidinol"/>
                  <rdf:li rdf:resource="https://identifiers.org/Name/histidinol"/>
                  <rdf:li rdf:resource="https://identifiers.org/Name/histidol"/>
                  <rdf:li rdf:resource="https://identifiers.org/smiles/[NH3+][C@H](CO)Cc1c[nH]cn1"/>
                  <rdf:li rdf:resource="https://identifiers.org/bigg.metabolite/histd"/>
                  <rdf:li rdf:resource="https://identifiers.org/biocyc/HISTIDINOL"/>
                  <rdf:li rdf:resource="https://identifiers.org/kegg.compound/C00860"/>
                  <rdf:li rdf:resource="https://identifiers.org/seed.compound/cpd00641"/>
                </rdf:Bag>
              </bqbiol:is>
            </rdf:Description>
          </rdf:RDF>
        </annotation>
      </species>
      <species metaid="meta_M_cpd15328_c0" sboTerm="SBO:0000247" id="M_cpd15328_c0" name="1_octadec_11_enoyl_sn_glycerol_3_phosphate_c0" compartment="c0" hasOnlySubstanceUnits="false" boundaryCondition="false" constant="false" fbc:charge="-1" fbc:chemicalFormula="C21H40O7P">
        <annotation>
          <rdf:RDF xmlns:rdf="http://www.w3.org/1999/02/22-rdf-syntax-ns#" xmlns:dcterms="http://purl.org/dc/terms/" xmlns:vCard="http://www.w3.org/2001/vcard-rdf/3.0#" xmlns:vCard4="http://www.w3.org/2006/vcard/ns#" xmlns:bqbiol="http://biomodels.net/biology-qualifiers/" xmlns:bqmodel="http://biomodels.net/model-qualifiers/">
            <rdf:Description rdf:about="#meta_M_cpd15328_c0">
              <bqbiol:is>
                <rdf:Bag>
                  <rdf:li rdf:resource="https://identifiers.org/JP_Creinhardtii_MSB/M_1odec11eg3p_c"/>
                  <rdf:li rdf:resource="https://identifiers.org/JP_Creinhardtii_MSB/M_1odec11eg3p_h"/>
                  <rdf:li rdf:resource="https://identifiers.org/Name/1-octadec-11-enoyl-sn-glycerol 3-phosphate"/>
                  <rdf:li rdf:resource="https://identifiers.org/iAF1260/1odec11eg3p"/>
                  <rdf:li rdf:resource="https://identifiers.org/iJN746/1odec11eg3p"/>
                  <rdf:li rdf:resource="https://identifiers.org/iMA945/1odec11eg3p"/>
                  <rdf:li rdf:resource="https://identifiers.org/bigg.metabolite/1odec11eg3p"/>
                  <rdf:li rdf:resource="https://identifiers.org/seed.compound/cpd15328"/>
                </rdf:Bag>
              </bqbiol:is>
            </rdf:Description>
          </rdf:RDF>
        </annotation>
      </species>
      <species metaid="meta_M_cpd15687_c0" sboTerm="SBO:0000247" id="M_cpd15687_c0" name="CDP_1_2_dianteisopentadecanoylglycerol_c0" compartment="c0" hasOnlySubstanceUnits="false" boundaryCondition="false" constant="false" fbc:charge="-2" fbc:chemicalFormula="C42H75N3O15P2">
        <annotation>
          <rdf:RDF xmlns:rdf="http://www.w3.org/1999/02/22-rdf-syntax-ns#" xmlns:dcterms="http://purl.org/dc/terms/" xmlns:vCard="http://www.w3.org/2001/vcard-rdf/3.0#" xmlns:vCard4="http://www.w3.org/2006/vcard/ns#" xmlns:bqbiol="http://biomodels.net/biology-qualifiers/" xmlns:bqmodel="http://biomodels.net/model-qualifiers/">
            <rdf:Description rdf:about="#meta_M_cpd15687_c0">
              <bqbiol:is>
                <rdf:Bag>
                  <rdf:li rdf:resource="https://identifiers.org/Name/CDP-1,2-dianteisopentadecanoylglycerol"/>
                  <rdf:li rdf:resource="https://identifiers.org/seed.compound/cpd15687"/>
                </rdf:Bag>
              </bqbiol:is>
            </rdf:Description>
          </rdf:RDF>
        </annotation>
      </species>
      <species metaid="meta_M_cpd15693_c0" sboTerm="SBO:0000247" id="M_cpd15693_c0" name="Dianteisopentadecanoylphosphatidylserine_c0" compartment="c0" hasOnlySubstanceUnits="false" boundaryCondition="false" constant="false" fbc:charge="-2" fbc:chemicalFormula="C36H68NO10P">
        <annotation>
          <rdf:RDF xmlns:rdf="http://www.w3.org/1999/02/22-rdf-syntax-ns#" xmlns:dcterms="http://purl.org/dc/terms/" xmlns:vCard="http://www.w3.org/2001/vcard-rdf/3.0#" xmlns:vCard4="http://www.w3.org/2006/vcard/ns#" xmlns:bqbiol="http://biomodels.net/biology-qualifiers/" xmlns:bqmodel="http://biomodels.net/model-qualifiers/">
            <rdf:Description rdf:about="#meta_M_cpd15693_c0">
              <bqbiol:is>
                <rdf:Bag>
                  <rdf:li rdf:resource="https://identifiers.org/Name/Dianteisopentadecanoylphosphatidylserine"/>
                  <rdf:li rdf:resource="https://identifiers.org/seed.compound/cpd15693"/>
                </rdf:Bag>
              </bqbiol:is>
            </rdf:Description>
          </rdf:RDF>
        </annotation>
      </species>
      <species metaid="meta_M_cpd11549_c0" sboTerm="SBO:0000247" id="M_cpd11549_c0" name="4_methyl_pentanoyl_ACP_c0" compartment="c0" hasOnlySubstanceUnits="false" boundaryCondition="false" constant="false" fbc:charge="-1" fbc:chemicalFormula="C17H31N2O8PRS">
        <annotation>
          <rdf:RDF xmlns:rdf="http://www.w3.org/1999/02/22-rdf-syntax-ns#" xmlns:dcterms="http://purl.org/dc/terms/" xmlns:vCard="http://www.w3.org/2001/vcard-rdf/3.0#" xmlns:vCard4="http://www.w3.org/2006/vcard/ns#" xmlns:bqbiol="http://biomodels.net/biology-qualifiers/" xmlns:bqmodel="http://biomodels.net/model-qualifiers/">
            <rdf:Description rdf:about="#meta_M_cpd11549_c0">
              <bqbiol:is>
                <rdf:Bag>
                  <rdf:li rdf:resource="https://identifiers.org/Name/4-methyl-pentanoyl-ACP"/>
                  <rdf:li rdf:resource="https://identifiers.org/seed.compound/cpd11549"/>
                </rdf:Bag>
              </bqbiol:is>
            </rdf:Description>
          </rdf:RDF>
        </annotation>
      </species>
      <species metaid="meta_M_cpd11550_c0" sboTerm="SBO:0000247" id="M_cpd11550_c0" name="6_methyl_3_oxo_heptanoyl_ACP_c0" compartment="c0" hasOnlySubstanceUnits="false" boundaryCondition="false" constant="false" fbc:charge="-1" fbc:chemicalFormula="C19H33N2O9PRS">
        <annotation>
          <rdf:RDF xmlns:rdf="http://www.w3.org/1999/02/22-rdf-syntax-ns#" xmlns:dcterms="http://purl.org/dc/terms/" xmlns:vCard="http://www.w3.org/2001/vcard-rdf/3.0#" xmlns:vCard4="http://www.w3.org/2006/vcard/ns#" xmlns:bqbiol="http://biomodels.net/biology-qualifiers/" xmlns:bqmodel="http://biomodels.net/model-qualifiers/">
            <rdf:Description rdf:about="#meta_M_cpd11550_c0">
              <bqbiol:is>
                <rdf:Bag>
                  <rdf:li rdf:resource="https://identifiers.org/Name/6-methyl-3-oxo-heptanoyl-ACP"/>
                  <rdf:li rdf:resource="https://identifiers.org/seed.compound/cpd11550"/>
                </rdf:Bag>
              </bqbiol:is>
            </rdf:Description>
          </rdf:RDF>
        </annotation>
      </species>
      <species metaid="meta_M_cpd00626_c0" sboTerm="SBO:0000247" id="M_cpd00626_c0" name="dTDPglucose_c0" compartment="c0" hasOnlySubstanceUnits="false" boundaryCondition="false" constant="false" fbc:charge="-2" fbc:chemicalFormula="C16H24N2O16P2">
        <annotation>
          <rdf:RDF xmlns:rdf="http://www.w3.org/1999/02/22-rdf-syntax-ns#" xmlns:dcterms="http://purl.org/dc/terms/" xmlns:vCard="http://www.w3.org/2001/vcard-rdf/3.0#" xmlns:vCard4="http://www.w3.org/2006/vcard/ns#" xmlns:bqbiol="http://biomodels.net/biology-qualifiers/" xmlns:bqmodel="http://biomodels.net/model-qualifiers/">
            <rdf:Description rdf:about="#meta_M_cpd00626_c0">
              <bqbiol:is>
                <rdf:Bag>
                  <rdf:li rdf:resource="https://identifiers.org/AraCyc/DTDP-D-GLUCOSE"/>
                  <rdf:li rdf:resource="https://identifiers.org/ChlamyCyc/DTDP-D-GLUCOSE"/>
                  <rdf:li rdf:resource="https://identifiers.org/Name/TDP-glucose"/>
                  <rdf:li rdf:resource="https://identifiers.org/Name/dTDP-D-glucose"/>
                  <rdf:li rdf:resource="https://identifiers.org/Name/dTDP-alpha-D-glucose"/>
                  <rdf:li rdf:resource="https://identifiers.org/Name/dTDP-glucose"/>
                  <rdf:li rdf:resource="https://identifiers.org/Name/dTDPglucose"/>
                  <rdf:li rdf:resource="https://identifiers.org/smiles/Cc1cn([C@H]2C[C@H](O)[C@@H](COP(=O)([O-])OP(=O)([O-])O[C@H]3O[C@H](CO)[C@@H](O)[C@H](O)[C@H]3O)O2)c(=O)[nH]c1=O"/>
                  <rdf:li rdf:resource="https://identifiers.org/bigg.metabolite/dtdpglu"/>
                  <rdf:li rdf:resource="https://identifiers.org/biocyc/DTDP-D-GLUCOSE"/>
                  <rdf:li rdf:resource="https://identifiers.org/kegg.compound/C00842"/>
                  <rdf:li rdf:resource="https://identifiers.org/seed.compound/cpd00626"/>
                </rdf:Bag>
              </bqbiol:is>
            </rdf:Description>
          </rdf:RDF>
        </annotation>
      </species>
      <species metaid="meta_M_cpd00220_c0" sboTerm="SBO:0000247" id="M_cpd00220_c0" name="Riboflavin_c0" compartment="c0" hasOnlySubstanceUnits="false" boundaryCondition="false" constant="false" fbc:charge="-1" fbc:chemicalFormula="C17H19N4O6">
        <annotation>
          <rdf:RDF xmlns:rdf="http://www.w3.org/1999/02/22-rdf-syntax-ns#" xmlns:dcterms="http://purl.org/dc/terms/" xmlns:vCard="http://www.w3.org/2001/vcard-rdf/3.0#" xmlns:vCard4="http://www.w3.org/2006/vcard/ns#" xmlns:bqbiol="http://biomodels.net/biology-qualifiers/" xmlns:bqmodel="http://biomodels.net/model-qualifiers/">
            <rdf:Description rdf:about="#meta_M_cpd00220_c0">
              <bqbiol:is>
                <rdf:Bag>
                  <rdf:li rdf:resource="https://identifiers.org/AraCyc/RIBOFLAVIN"/>
                  <rdf:li rdf:resource="https://identifiers.org/BrachyCyc/RIBOFLAVIN"/>
                  <rdf:li rdf:resource="https://identifiers.org/Name/7,8-Dimethyl-10-ribitylisoalloxazine"/>
                  <rdf:li rdf:resource="https://identifiers.org/Name/D-Ribf"/>
                  <rdf:li rdf:resource="https://identifiers.org/Name/Lactoflavin"/>
                  <rdf:li rdf:resource="https://identifiers.org/Name/RIBF"/>
                  <rdf:li rdf:resource="https://identifiers.org/Name/Ribf"/>
                  <rdf:li rdf:resource="https://identifiers.org/Name/Riboflavin"/>
                  <rdf:li rdf:resource="https://identifiers.org/Name/Vitamin B2"/>
                  <rdf:li rdf:resource="https://identifiers.org/Name/riboflavin"/>
                  <rdf:li rdf:resource="https://identifiers.org/Name/vitamin B2"/>
                  <rdf:li rdf:resource="https://identifiers.org/Name/x-drib-PEN-1:4"/>
                  <rdf:li rdf:resource="https://identifiers.org/smiles/Cc1cc2nc3c(=O)[n-]c(=O)nc-3n(C[C@H](O)[C@H](O)[C@H](O)CO)c2cc1C"/>
                  <rdf:li rdf:resource="https://identifiers.org/bigg.metabolite/ribflv"/>
                  <rdf:li rdf:resource="https://identifiers.org/biocyc/RIBOFLAVIN"/>
                  <rdf:li rdf:resource="https://identifiers.org/biocyc/X-DRIB-PEN-1:4"/>
                  <rdf:li rdf:resource="https://identifiers.org/kegg.compound/C00255"/>
                  <rdf:li rdf:resource="https://identifiers.org/seed.compound/cpd00220"/>
                </rdf:Bag>
              </bqbiol:is>
            </rdf:Description>
          </rdf:RDF>
        </annotation>
      </species>
      <species metaid="meta_M_cpd00739_c0" sboTerm="SBO:0000247" id="M_cpd00739_c0" name="Reduced_riboflavin_c0" compartment="c0" hasOnlySubstanceUnits="false" boundaryCondition="false" constant="false" fbc:charge="0" fbc:chemicalFormula="C17H22N4O6">
        <annotation>
          <rdf:RDF xmlns:rdf="http://www.w3.org/1999/02/22-rdf-syntax-ns#" xmlns:dcterms="http://purl.org/dc/terms/" xmlns:vCard="http://www.w3.org/2001/vcard-rdf/3.0#" xmlns:vCard4="http://www.w3.org/2006/vcard/ns#" xmlns:bqbiol="http://biomodels.net/biology-qualifiers/" xmlns:bqmodel="http://biomodels.net/model-qualifiers/">
            <rdf:Description rdf:about="#meta_M_cpd00739_c0">
              <bqbiol:is>
                <rdf:Bag>
                  <rdf:li rdf:resource="https://identifiers.org/BrachyCyc/CPD-316"/>
                  <rdf:li rdf:resource="https://identifiers.org/ChlamyCyc/CPD-316"/>
                  <rdf:li rdf:resource="https://identifiers.org/Name/4a,5-dihydroriboflavine"/>
                  <rdf:li rdf:resource="https://identifiers.org/Name/7,8-dimethyl-10-(D-ribo-2,3,4,5-tetrahydroxypentyl)-4a,5-dihydroisoalloxazine"/>
                  <rdf:li rdf:resource="https://identifiers.org/Name/7,8-dimethyl-10-(D-ribo-2,3,4,5-tetrahydroxypentyl)-5,10-dihydrobenzo[g]pteridine-2,4(3H,4aH)-dione"/>
                  <rdf:li rdf:resource="https://identifiers.org/Name/Reduced riboflavin"/>
                  <rdf:li rdf:resource="https://identifiers.org/Name/reduced riboflavin"/>
                  <rdf:li rdf:resource="https://identifiers.org/smiles/Cc1cc2c(cc1C)N(C[C@H](O)[C@H](O)[C@H](O)CO)C1=NC(=O)NC(=O)C1N2"/>
                  <rdf:li rdf:resource="https://identifiers.org/bigg.metabolite/rbflvrd"/>
                  <rdf:li rdf:resource="https://identifiers.org/biocyc/CPD-316"/>
                  <rdf:li rdf:resource="https://identifiers.org/kegg.compound/C01007"/>
                  <rdf:li rdf:resource="https://identifiers.org/seed.compound/cpd00739"/>
                </rdf:Bag>
              </bqbiol:is>
            </rdf:Description>
          </rdf:RDF>
        </annotation>
      </species>
      <species metaid="meta_M_cpd08286_c0" sboTerm="SBO:0000247" id="M_cpd08286_c0" name="2_C_methyl_D_erythritol4_phosphate_c0" compartment="c0" hasOnlySubstanceUnits="false" boundaryCondition="false" constant="false" fbc:charge="-2" fbc:chemicalFormula="C5H11O7P">
        <annotation>
          <rdf:RDF xmlns:rdf="http://www.w3.org/1999/02/22-rdf-syntax-ns#" xmlns:dcterms="http://purl.org/dc/terms/" xmlns:vCard="http://www.w3.org/2001/vcard-rdf/3.0#" xmlns:vCard4="http://www.w3.org/2006/vcard/ns#" xmlns:bqbiol="http://biomodels.net/biology-qualifiers/" xmlns:bqmodel="http://biomodels.net/model-qualifiers/">
            <rdf:Description rdf:about="#meta_M_cpd08286_c0">
              <bqbiol:is>
                <rdf:Bag>
                  <rdf:li rdf:resource="https://identifiers.org/AraCyc/2-C-METHYL-D-ERYTHRITOL-4-PHOSPHATE"/>
                  <rdf:li rdf:resource="https://identifiers.org/BrachyCyc/2-C-METHYL-D-ERYTHRITOL-4-PHOSPHATE"/>
                  <rdf:li rdf:resource="https://identifiers.org/Name/2-C-Methyl-D-erythritol 4-phosphate"/>
                  <rdf:li rdf:resource="https://identifiers.org/Name/2-C-methyl-D-erythritol 4-phosphate"/>
                  <rdf:li rdf:resource="https://identifiers.org/Name/2-C-methyl-D-erythritol-4-phosphate"/>
                  <rdf:li rdf:resource="https://identifiers.org/Name/2-C-methyl-D-erythritol4-phosphate"/>
                  <rdf:li rdf:resource="https://identifiers.org/Name/2-c-methyl-d-erythritol-4-phosphate"/>
                  <rdf:li rdf:resource="https://identifiers.org/Name/2-methylerylthritol 4-phosphate"/>
                  <rdf:li rdf:resource="https://identifiers.org/Name/MEP"/>
                  <rdf:li rdf:resource="https://identifiers.org/smiles/C[C@](O)(CO)[C@H](O)COP(=O)([O-])[O-]"/>
                  <rdf:li rdf:resource="https://identifiers.org/bigg.metabolite/2me4p"/>
                  <rdf:li rdf:resource="https://identifiers.org/biocyc/2-C-METHYL-D-ERYTHRITOL-4-PHOSPHATE"/>
                  <rdf:li rdf:resource="https://identifiers.org/kegg.compound/C11434"/>
                  <rdf:li rdf:resource="https://identifiers.org/seed.compound/cpd08286"/>
                </rdf:Bag>
              </bqbiol:is>
            </rdf:Description>
          </rdf:RDF>
        </annotation>
      </species>
      <species metaid="meta_M_cpd00247_c0" sboTerm="SBO:0000247" id="M_cpd00247_c0" name="Orotate_c0" compartment="c0" hasOnlySubstanceUnits="false" boundaryCondition="false" constant="false" fbc:charge="-1" fbc:chemicalFormula="C5H3N2O4">
        <annotation>
          <rdf:RDF xmlns:rdf="http://www.w3.org/1999/02/22-rdf-syntax-ns#" xmlns:dcterms="http://purl.org/dc/terms/" xmlns:vCard="http://www.w3.org/2001/vcard-rdf/3.0#" xmlns:vCard4="http://www.w3.org/2006/vcard/ns#" xmlns:bqbiol="http://biomodels.net/biology-qualifiers/" xmlns:bqmodel="http://biomodels.net/model-qualifiers/">
            <rdf:Description rdf:about="#meta_M_cpd00247_c0">
              <bqbiol:is>
                <rdf:Bag>
                  <rdf:li rdf:resource="https://identifiers.org/AraCyc/OROTATE"/>
                  <rdf:li rdf:resource="https://identifiers.org/BrachyCyc/OROTATE"/>
                  <rdf:li rdf:resource="https://identifiers.org/Name/Orotate"/>
                  <rdf:li rdf:resource="https://identifiers.org/Name/Orotic acid"/>
                  <rdf:li rdf:resource="https://identifiers.org/Name/Uracil-6-carboxylic acid"/>
                  <rdf:li rdf:resource="https://identifiers.org/Name/orotate"/>
                  <rdf:li rdf:resource="https://identifiers.org/Name/orotic acid"/>
                  <rdf:li rdf:resource="https://identifiers.org/smiles/O=C([O-])c1cc(=O)[nH]c(=O)[nH]1"/>
                  <rdf:li rdf:resource="https://identifiers.org/bigg.metabolite/orot"/>
                  <rdf:li rdf:resource="https://identifiers.org/biocyc/OROTATE"/>
                  <rdf:li rdf:resource="https://identifiers.org/kegg.compound/C00295"/>
                  <rdf:li rdf:resource="https://identifiers.org/seed.compound/cpd00247"/>
                </rdf:Bag>
              </bqbiol:is>
            </rdf:Description>
          </rdf:RDF>
        </annotation>
      </species>
      <species metaid="meta_M_cpd02978_c0" sboTerm="SBO:0000247" id="M_cpd02978_c0" name="7_8_Dihydroneopterin_3_triphosphate_c0" compartment="c0" hasOnlySubstanceUnits="false" boundaryCondition="false" constant="false" fbc:charge="-3" fbc:chemicalFormula="C9H12N5O13P3">
        <annotation>
          <rdf:RDF xmlns:rdf="http://www.w3.org/1999/02/22-rdf-syntax-ns#" xmlns:dcterms="http://purl.org/dc/terms/" xmlns:vCard="http://www.w3.org/2001/vcard-rdf/3.0#" xmlns:vCard4="http://www.w3.org/2006/vcard/ns#" xmlns:bqbiol="http://biomodels.net/biology-qualifiers/" xmlns:bqmodel="http://biomodels.net/model-qualifiers/">
            <rdf:Description rdf:about="#meta_M_cpd02978_c0">
              <bqbiol:is>
                <rdf:Bag>
                  <rdf:li rdf:resource="https://identifiers.org/AraCyc/DIHYDRONEOPTERIN-P3"/>
                  <rdf:li rdf:resource="https://identifiers.org/BrachyCyc/DIHYDRONEOPTERIN-P3"/>
                  <rdf:li rdf:resource="https://identifiers.org/Name/2-Amino-4-hydroxy-6-(erythro-1,2,3-trihydroxypropyl)dihydropteridine triphosphate"/>
                  <rdf:li rdf:resource="https://identifiers.org/Name/2-Amino-4-hydroxy-6--erythro-1-2-3-trihydroxypropyldihydropteridinetriphosphate"/>
                  <rdf:li rdf:resource="https://identifiers.org/Name/2-amino-4-hydroxy-6-(erythro-1,2,3-trihydroxypropyl)dihydropteridine triphosphate"/>
                  <rdf:li rdf:resource="https://identifiers.org/Name/6-(D-erythro-1&apos;,2&apos;,3&apos;-trihydroxypropyl)-7,8-dihydropterin-3&apos;-triphosphate"/>
                  <rdf:li rdf:resource="https://identifiers.org/Name/6-(L-erythro-1,2-Dihydroxypropyl 3-triphosphate)-7,8-dihydropterin"/>
                  <rdf:li rdf:resource="https://identifiers.org/Name/6-[(1S,2R)-1,2-Dihydroxy-3-triphosphooxypropyl]-7,8-dihydropterin"/>
                  <rdf:li rdf:resource="https://identifiers.org/Name/7,8-Dihydroneopterin 3&apos;-triphosphate"/>
                  <rdf:li rdf:resource="https://identifiers.org/Name/7,8-dihydroneopterin 3&apos;-triphosphate"/>
                  <rdf:li rdf:resource="https://identifiers.org/Name/7,8-dihydroneopterin triphosphate"/>
                  <rdf:li rdf:resource="https://identifiers.org/Name/H2NTP"/>
                  <rdf:li rdf:resource="https://identifiers.org/Name/dihydroneopterin triphosphate"/>
                  <rdf:li rdf:resource="https://identifiers.org/smiles/Nc1nc2c(c(=O)[nH]1)N=C([C@H](O)[C@H](O)COP(=O)([O-])OP(=O)([O-])OP(=O)([O-])[O-])CN2"/>
                  <rdf:li rdf:resource="https://identifiers.org/bigg.metabolite/ahdt"/>
                  <rdf:li rdf:resource="https://identifiers.org/biocyc/DIHYDRONEOPTERIN-P3"/>
                  <rdf:li rdf:resource="https://identifiers.org/kegg.compound/C04895"/>
                  <rdf:li rdf:resource="https://identifiers.org/seed.compound/cpd02978"/>
                </rdf:Bag>
              </bqbiol:is>
            </rdf:Description>
          </rdf:RDF>
        </annotation>
      </species>
      <species metaid="meta_M_cpd00290_c0" sboTerm="SBO:0000247" id="M_cpd00290_c0" name="D_fructose_1_6_bisphosphate_c0" compartment="c0" hasOnlySubstanceUnits="false" boundaryCondition="false" constant="false" fbc:charge="-4" fbc:chemicalFormula="C6H10O12P2">
        <annotation>
          <rdf:RDF xmlns:rdf="http://www.w3.org/1999/02/22-rdf-syntax-ns#" xmlns:dcterms="http://purl.org/dc/terms/" xmlns:vCard="http://www.w3.org/2001/vcard-rdf/3.0#" xmlns:vCard4="http://www.w3.org/2006/vcard/ns#" xmlns:bqbiol="http://biomodels.net/biology-qualifiers/" xmlns:bqmodel="http://biomodels.net/model-qualifiers/">
            <rdf:Description rdf:about="#meta_M_cpd00290_c0">
              <bqbiol:is>
                <rdf:Bag>
                  <rdf:li rdf:resource="https://identifiers.org/AlgaGEM/S_D_45_Fructose_32_1_44_6_45_bisphosphate_c"/>
                  <rdf:li rdf:resource="https://identifiers.org/AlgaGEM/S_D_45_Fructose_32_1_44_6_45_bisphosphate_p"/>
                  <rdf:li rdf:resource="https://identifiers.org/AraGEM/S_D_45_Fructose_32_1_44_6_45_bisphosphate_c"/>
                  <rdf:li rdf:resource="https://identifiers.org/AraGEM/S_D_45_Fructose_32_1_44_6_45_bisphosphate_p"/>
                  <rdf:li rdf:resource="https://identifiers.org/JP_Creinhardtii_NMeth/M_fdp_c"/>
                  <rdf:li rdf:resource="https://identifiers.org/JP_Creinhardtii_NMeth/M_fdp_f"/>
                  <rdf:li rdf:resource="https://identifiers.org/JP_Creinhardtii_NMeth/M_fdp_h"/>
                  <rdf:li rdf:resource="https://identifiers.org/Name/D-Fructose1-6-bisphosphate"/>
                  <rdf:li rdf:resource="https://identifiers.org/Name/D-fructose-1,6-bisphosphate"/>
                  <rdf:li rdf:resource="https://identifiers.org/Name/D-Fructose 1,6-bisphosphate"/>
                  <rdf:li rdf:resource="https://identifiers.org/smiles/O=P([O-])([O-])OC[C@H]1OC(O)(COP(=O)([O-])[O-])[C@@H](O)[C@@H]1O"/>
                  <rdf:li rdf:resource="https://identifiers.org/bigg.metabolite/fdp"/>
                  <rdf:li rdf:resource="https://identifiers.org/kegg.compound/C00354"/>
                  <rdf:li rdf:resource="https://identifiers.org/seed.compound/cpd00290"/>
                </rdf:Bag>
              </bqbiol:is>
            </rdf:Description>
          </rdf:RDF>
        </annotation>
      </species>
      <species metaid="meta_M_cpd00072_c0" sboTerm="SBO:0000247" id="M_cpd00072_c0" name="D_fructose_6_phosphate_c0" compartment="c0" hasOnlySubstanceUnits="false" boundaryCondition="false" constant="false" fbc:charge="-2" fbc:chemicalFormula="C6H11O9P">
        <annotation>
          <rdf:RDF xmlns:rdf="http://www.w3.org/1999/02/22-rdf-syntax-ns#" xmlns:dcterms="http://purl.org/dc/terms/" xmlns:vCard="http://www.w3.org/2001/vcard-rdf/3.0#" xmlns:vCard4="http://www.w3.org/2006/vcard/ns#" xmlns:bqbiol="http://biomodels.net/biology-qualifiers/" xmlns:bqmodel="http://biomodels.net/model-qualifiers/">
            <rdf:Description rdf:about="#meta_M_cpd00072_c0">
              <bqbiol:is>
                <rdf:Bag>
                  <rdf:li rdf:resource="https://identifiers.org/AlgaGEM/S_D_45_Fructose_32_6_45_phosphate_c"/>
                  <rdf:li rdf:resource="https://identifiers.org/AlgaGEM/S_D_45_Fructose_32_6_45_phosphate_p"/>
                  <rdf:li rdf:resource="https://identifiers.org/AraGEM/S_D_45_Fructose_32_6_45_phosphate_c"/>
                  <rdf:li rdf:resource="https://identifiers.org/AraGEM/S_D_45_Fructose_32_6_45_phosphate_p"/>
                  <rdf:li rdf:resource="https://identifiers.org/Name/D-fructose-6-phosphate"/>
                  <rdf:li rdf:resource="https://identifiers.org/Name/D-Fructose 6-phosphate"/>
                  <rdf:li rdf:resource="https://identifiers.org/Name/D-Fructose 6-phosphoric acid"/>
                  <rdf:li rdf:resource="https://identifiers.org/Name/CPD-18719"/>
                  <rdf:li rdf:resource="https://identifiers.org/Name/D-Fructose6-phosphate"/>
                  <rdf:li rdf:resource="https://identifiers.org/Name/Neuberg ester"/>
                  <rdf:li rdf:resource="https://identifiers.org/smiles/O=P([O-])([O-])OC[C@H]1OC(O)(CO)[C@@H](O)[C@@H]1O"/>
                  <rdf:li rdf:resource="https://identifiers.org/bigg.metabolite/f6p"/>
                  <rdf:li rdf:resource="https://identifiers.org/bigg.metabolite/f6p_B"/>
                  <rdf:li rdf:resource="https://identifiers.org/biocyc/CPD-18719"/>
                  <rdf:li rdf:resource="https://identifiers.org/kegg.compound/C00085"/>
                  <rdf:li rdf:resource="https://identifiers.org/seed.compound/cpd00072"/>
                </rdf:Bag>
              </bqbiol:is>
            </rdf:Description>
          </rdf:RDF>
        </annotation>
      </species>
      <species metaid="meta_M_cpd03607_c0" sboTerm="SBO:0000247" id="M_cpd03607_c0" name="4_Phosphonooxy_threonine_c0" compartment="c0" hasOnlySubstanceUnits="false" boundaryCondition="false" constant="false" fbc:charge="-2" fbc:chemicalFormula="C4H8NO7P">
        <annotation>
          <rdf:RDF xmlns:rdf="http://www.w3.org/1999/02/22-rdf-syntax-ns#" xmlns:dcterms="http://purl.org/dc/terms/" xmlns:vCard="http://www.w3.org/2001/vcard-rdf/3.0#" xmlns:vCard4="http://www.w3.org/2006/vcard/ns#" xmlns:bqbiol="http://biomodels.net/biology-qualifiers/" xmlns:bqmodel="http://biomodels.net/model-qualifiers/">
            <rdf:Description rdf:about="#meta_M_cpd03607_c0">
              <bqbiol:is>
                <rdf:Bag>
                  <rdf:li rdf:resource="https://identifiers.org/AlgaGEM/S_O_45_Phospho_45_4_45_hydroxy_45_L_45_threonine_c"/>
                  <rdf:li rdf:resource="https://identifiers.org/EcoCyc/CPD0-1427"/>
                  <rdf:li rdf:resource="https://identifiers.org/Name/4-(Phosphonooxy)-L-threonine"/>
                  <rdf:li rdf:resource="https://identifiers.org/Name/4-(Phosphonooxy)-threonine"/>
                  <rdf:li rdf:resource="https://identifiers.org/Name/CPD0-1427"/>
                  <rdf:li rdf:resource="https://identifiers.org/Name/O-Phospho-4-hydroxy-L-threonine"/>
                  <rdf:li rdf:resource="https://identifiers.org/smiles/[NH3+][C@H](C(=O)[O-])[C@H](O)COP(=O)([O-])[O-]"/>
                  <rdf:li rdf:resource="https://identifiers.org/bigg.metabolite/phthr"/>
                  <rdf:li rdf:resource="https://identifiers.org/biocyc/CPD0-1427"/>
                  <rdf:li rdf:resource="https://identifiers.org/kegg.compound/C06055"/>
                  <rdf:li rdf:resource="https://identifiers.org/seed.compound/cpd03607"/>
                </rdf:Bag>
              </bqbiol:is>
            </rdf:Description>
          </rdf:RDF>
        </annotation>
      </species>
      <species metaid="meta_M_cpd01061_c0" sboTerm="SBO:0000247" id="M_cpd01061_c0" name="Geranial_c0" compartment="c0" hasOnlySubstanceUnits="false" boundaryCondition="false" constant="false" fbc:charge="0" fbc:chemicalFormula="C10H16O">
        <annotation>
          <rdf:RDF xmlns:rdf="http://www.w3.org/1999/02/22-rdf-syntax-ns#" xmlns:dcterms="http://purl.org/dc/terms/" xmlns:vCard="http://www.w3.org/2001/vcard-rdf/3.0#" xmlns:vCard4="http://www.w3.org/2006/vcard/ns#" xmlns:bqbiol="http://biomodels.net/biology-qualifiers/" xmlns:bqmodel="http://biomodels.net/model-qualifiers/">
            <rdf:Description rdf:about="#meta_M_cpd01061_c0">
              <bqbiol:is>
                <rdf:Bag>
                  <rdf:li rdf:resource="https://identifiers.org/AraCyc/GERANIAL"/>
                  <rdf:li rdf:resource="https://identifiers.org/BrachyCyc/GERANIAL"/>
                  <rdf:li rdf:resource="https://identifiers.org/CornCyc/GERANIAL"/>
                  <rdf:li rdf:resource="https://identifiers.org/Name/Geranial"/>
                  <rdf:li rdf:resource="https://identifiers.org/Name/citral"/>
                  <rdf:li rdf:resource="https://identifiers.org/Name/geranal"/>
                  <rdf:li rdf:resource="https://identifiers.org/Name/geranial"/>
                  <rdf:li rdf:resource="https://identifiers.org/Name/geranialdehyde"/>
                  <rdf:li rdf:resource="https://identifiers.org/Name/trans-Citral"/>
                  <rdf:li rdf:resource="https://identifiers.org/Name/trans-citral"/>
                  <rdf:li rdf:resource="https://identifiers.org/smiles/CC(C)=CCC/C(C)=C/C=O"/>
                  <rdf:li rdf:resource="https://identifiers.org/biocyc/GERANIAL"/>
                  <rdf:li rdf:resource="https://identifiers.org/kegg.compound/C01499"/>
                  <rdf:li rdf:resource="https://identifiers.org/seed.compound/cpd01061"/>
                </rdf:Bag>
              </bqbiol:is>
            </rdf:Description>
          </rdf:RDF>
        </annotation>
      </species>
      <species metaid="meta_M_cpd15165_c0" sboTerm="SBO:0000247" id="M_cpd15165_c0" name="Geranic_acid_c0" compartment="c0" hasOnlySubstanceUnits="false" boundaryCondition="false" constant="false" fbc:charge="-1" fbc:chemicalFormula="C10H15O2">
        <annotation>
          <rdf:RDF xmlns:rdf="http://www.w3.org/1999/02/22-rdf-syntax-ns#" xmlns:dcterms="http://purl.org/dc/terms/" xmlns:vCard="http://www.w3.org/2001/vcard-rdf/3.0#" xmlns:vCard4="http://www.w3.org/2006/vcard/ns#" xmlns:bqbiol="http://biomodels.net/biology-qualifiers/" xmlns:bqmodel="http://biomodels.net/model-qualifiers/">
            <rdf:Description rdf:about="#meta_M_cpd15165_c0">
              <bqbiol:is>
                <rdf:Bag>
                  <rdf:li rdf:resource="https://identifiers.org/AraCyc/CPD-7618"/>
                  <rdf:li rdf:resource="https://identifiers.org/BrachyCyc/CPD-7618"/>
                  <rdf:li rdf:resource="https://identifiers.org/CornCyc/CPD-7618"/>
                  <rdf:li rdf:resource="https://identifiers.org/Name/(2E)-3,7-dimethyl-2,6-octadienoate"/>
                  <rdf:li rdf:resource="https://identifiers.org/Name/(2E)-3,7-dimethyl-2,6-octadienoic acid"/>
                  <rdf:li rdf:resource="https://identifiers.org/Name/3,7-Dimethylocta-2,6-dienoate"/>
                  <rdf:li rdf:resource="https://identifiers.org/Name/3,7-dimethyl-2,6-octadienoic acid"/>
                  <rdf:li rdf:resource="https://identifiers.org/Name/Geranate"/>
                  <rdf:li rdf:resource="https://identifiers.org/Name/Geranic acid"/>
                  <rdf:li rdf:resource="https://identifiers.org/Name/geranate"/>
                  <rdf:li rdf:resource="https://identifiers.org/Name/geranic acid"/>
                  <rdf:li rdf:resource="https://identifiers.org/Name/neric acid"/>
                  <rdf:li rdf:resource="https://identifiers.org/Name/nerolate"/>
                  <rdf:li rdf:resource="https://identifiers.org/Name/nerolic acid"/>
                  <rdf:li rdf:resource="https://identifiers.org/smiles/CC(C)=CCC/C(C)=C/C(=O)[O-]"/>
                  <rdf:li rdf:resource="https://identifiers.org/biocyc/CPD-7618"/>
                  <rdf:li rdf:resource="https://identifiers.org/kegg.compound/C16461"/>
                  <rdf:li rdf:resource="https://identifiers.org/seed.compound/cpd15165"/>
                </rdf:Bag>
              </bqbiol:is>
            </rdf:Description>
          </rdf:RDF>
        </annotation>
      </species>
      <species metaid="meta_M_cpd11554_c0" sboTerm="SBO:0000247" id="M_cpd11554_c0" name="8_methyl_3_oxo_nonanoyl_ACP_c0" compartment="c0" hasOnlySubstanceUnits="false" boundaryCondition="false" constant="false" fbc:charge="-1" fbc:chemicalFormula="C21H37N2O9PRS">
        <annotation>
          <rdf:RDF xmlns:rdf="http://www.w3.org/1999/02/22-rdf-syntax-ns#" xmlns:dcterms="http://purl.org/dc/terms/" xmlns:vCard="http://www.w3.org/2001/vcard-rdf/3.0#" xmlns:vCard4="http://www.w3.org/2006/vcard/ns#" xmlns:bqbiol="http://biomodels.net/biology-qualifiers/" xmlns:bqmodel="http://biomodels.net/model-qualifiers/">
            <rdf:Description rdf:about="#meta_M_cpd11554_c0">
              <bqbiol:is>
                <rdf:Bag>
                  <rdf:li rdf:resource="https://identifiers.org/Name/8-methyl-3-oxo-nonanoyl-ACP"/>
                  <rdf:li rdf:resource="https://identifiers.org/seed.compound/cpd11554"/>
                </rdf:Bag>
              </bqbiol:is>
            </rdf:Description>
          </rdf:RDF>
        </annotation>
      </species>
      <species metaid="meta_M_cpd11555_c0" sboTerm="SBO:0000247" id="M_cpd11555_c0" name="8_methyl_3_hydroxy_nonanoyl_ACP_c0" compartment="c0" hasOnlySubstanceUnits="false" boundaryCondition="false" constant="false" fbc:charge="-1" fbc:chemicalFormula="C21H39N2O9PRS">
        <annotation>
          <rdf:RDF xmlns:rdf="http://www.w3.org/1999/02/22-rdf-syntax-ns#" xmlns:dcterms="http://purl.org/dc/terms/" xmlns:vCard="http://www.w3.org/2001/vcard-rdf/3.0#" xmlns:vCard4="http://www.w3.org/2006/vcard/ns#" xmlns:bqbiol="http://biomodels.net/biology-qualifiers/" xmlns:bqmodel="http://biomodels.net/model-qualifiers/">
            <rdf:Description rdf:about="#meta_M_cpd11555_c0">
              <bqbiol:is>
                <rdf:Bag>
                  <rdf:li rdf:resource="https://identifiers.org/Name/8-methyl-3-hydroxy-nonanoyl-ACP"/>
                  <rdf:li rdf:resource="https://identifiers.org/seed.compound/cpd11555"/>
                </rdf:Bag>
              </bqbiol:is>
            </rdf:Description>
          </rdf:RDF>
        </annotation>
      </species>
      <species metaid="meta_M_cpd00357_c0" sboTerm="SBO:0000247" id="M_cpd00357_c0" name="TTP_c0" compartment="c0" hasOnlySubstanceUnits="false" boundaryCondition="false" constant="false" fbc:charge="-3" fbc:chemicalFormula="C10H14N2O14P3">
        <annotation>
          <rdf:RDF xmlns:rdf="http://www.w3.org/1999/02/22-rdf-syntax-ns#" xmlns:dcterms="http://purl.org/dc/terms/" xmlns:vCard="http://www.w3.org/2001/vcard-rdf/3.0#" xmlns:vCard4="http://www.w3.org/2006/vcard/ns#" xmlns:bqbiol="http://biomodels.net/biology-qualifiers/" xmlns:bqmodel="http://biomodels.net/model-qualifiers/">
            <rdf:Description rdf:about="#meta_M_cpd00357_c0">
              <bqbiol:is>
                <rdf:Bag>
                  <rdf:li rdf:resource="https://identifiers.org/AraCyc/TTP"/>
                  <rdf:li rdf:resource="https://identifiers.org/BrachyCyc/TTP"/>
                  <rdf:li rdf:resource="https://identifiers.org/Name/Deoxythymidine 5&apos;-triphosphate"/>
                  <rdf:li rdf:resource="https://identifiers.org/Name/Deoxythymidine triphosphate"/>
                  <rdf:li rdf:resource="https://identifiers.org/Name/TTP"/>
                  <rdf:li rdf:resource="https://identifiers.org/Name/dTTP"/>
                  <rdf:li rdf:resource="https://identifiers.org/Name/thymidine 5&apos;-(tetrahydrogen triphosphate)"/>
                  <rdf:li rdf:resource="https://identifiers.org/Name/thymidine 5&apos;-triphosphate"/>
                  <rdf:li rdf:resource="https://identifiers.org/Name/thymidine triphosphate"/>
                  <rdf:li rdf:resource="https://identifiers.org/smiles/Cc1cn([C@H]2C[C@H](O)[C@@H](COP(=O)([O-])OP(=O)([O-])OP(=O)([O-])O)O2)c(=O)[nH]c1=O"/>
                  <rdf:li rdf:resource="https://identifiers.org/bigg.metabolite/dttp"/>
                  <rdf:li rdf:resource="https://identifiers.org/biocyc/TTP"/>
                  <rdf:li rdf:resource="https://identifiers.org/kegg.compound/C00459"/>
                  <rdf:li rdf:resource="https://identifiers.org/seed.compound/cpd00357"/>
                </rdf:Bag>
              </bqbiol:is>
            </rdf:Description>
          </rdf:RDF>
        </annotation>
      </species>
      <species metaid="meta_M_cpd00297_c0" sboTerm="SBO:0000247" id="M_cpd00297_c0" name="dTDP_c0" compartment="c0" hasOnlySubstanceUnits="false" boundaryCondition="false" constant="false" fbc:charge="-2" fbc:chemicalFormula="C10H14N2O11P2">
        <annotation>
          <rdf:RDF xmlns:rdf="http://www.w3.org/1999/02/22-rdf-syntax-ns#" xmlns:dcterms="http://purl.org/dc/terms/" xmlns:vCard="http://www.w3.org/2001/vcard-rdf/3.0#" xmlns:vCard4="http://www.w3.org/2006/vcard/ns#" xmlns:bqbiol="http://biomodels.net/biology-qualifiers/" xmlns:bqmodel="http://biomodels.net/model-qualifiers/">
            <rdf:Description rdf:about="#meta_M_cpd00297_c0">
              <bqbiol:is>
                <rdf:Bag>
                  <rdf:li rdf:resource="https://identifiers.org/AraCyc/TDP"/>
                  <rdf:li rdf:resource="https://identifiers.org/BrachyCyc/TDP"/>
                  <rdf:li rdf:resource="https://identifiers.org/Name/Deoxythymidine 5&apos;-diphosphate"/>
                  <rdf:li rdf:resource="https://identifiers.org/Name/dTDP"/>
                  <rdf:li rdf:resource="https://identifiers.org/Name/deoxy-TDP"/>
                  <rdf:li rdf:resource="https://identifiers.org/Name/thymidine 5&apos;-(trihydrogen diphosphate) (9CI)"/>
                  <rdf:li rdf:resource="https://identifiers.org/Name/thymidine-5&apos;-diphosphate"/>
                  <rdf:li rdf:resource="https://identifiers.org/Name/thymidine-diphosphate"/>
                  <rdf:li rdf:resource="https://identifiers.org/smiles/Cc1cn([C@H]2C[C@H](O)[C@@H](COP(=O)([O-])OP(=O)([O-])O)O2)c(=O)[nH]c1=O"/>
                  <rdf:li rdf:resource="https://identifiers.org/bigg.metabolite/dtdp"/>
                  <rdf:li rdf:resource="https://identifiers.org/biocyc/TDP"/>
                  <rdf:li rdf:resource="https://identifiers.org/kegg.compound/C00363"/>
                  <rdf:li rdf:resource="https://identifiers.org/seed.compound/cpd00297"/>
                </rdf:Bag>
              </bqbiol:is>
            </rdf:Description>
          </rdf:RDF>
        </annotation>
      </species>
      <species metaid="meta_M_cpd00216_c0" sboTerm="SBO:0000247" id="M_cpd00216_c0" name="Chorismate_c0" compartment="c0" hasOnlySubstanceUnits="false" boundaryCondition="false" constant="false" fbc:charge="-2" fbc:chemicalFormula="C10H8O6">
        <annotation>
          <rdf:RDF xmlns:rdf="http://www.w3.org/1999/02/22-rdf-syntax-ns#" xmlns:dcterms="http://purl.org/dc/terms/" xmlns:vCard="http://www.w3.org/2001/vcard-rdf/3.0#" xmlns:vCard4="http://www.w3.org/2006/vcard/ns#" xmlns:bqbiol="http://biomodels.net/biology-qualifiers/" xmlns:bqmodel="http://biomodels.net/model-qualifiers/">
            <rdf:Description rdf:about="#meta_M_cpd00216_c0">
              <bqbiol:is>
                <rdf:Bag>
                  <rdf:li rdf:resource="https://identifiers.org/AraCyc/CHORISMATE"/>
                  <rdf:li rdf:resource="https://identifiers.org/BrachyCyc/CHORISMATE"/>
                  <rdf:li rdf:resource="https://identifiers.org/Name/(3R,4R)-3-[(1-Carboxyethenyl)oxy]-4-hydroxycyclohexa-1,5-diene-1-carboxylate"/>
                  <rdf:li rdf:resource="https://identifiers.org/Name/Chorismate"/>
                  <rdf:li rdf:resource="https://identifiers.org/Name/Chorismic acid"/>
                  <rdf:li rdf:resource="https://identifiers.org/Name/chorismate"/>
                  <rdf:li rdf:resource="https://identifiers.org/Name/chorismic acid"/>
                  <rdf:li rdf:resource="https://identifiers.org/smiles/C=C(O[C@@H]1C=C(C(=O)[O-])C=C[C@H]1O)C(=O)[O-]"/>
                  <rdf:li rdf:resource="https://identifiers.org/bigg.metabolite/chor"/>
                  <rdf:li rdf:resource="https://identifiers.org/biocyc/CHORISMATE"/>
                  <rdf:li rdf:resource="https://identifiers.org/kegg.compound/C00251"/>
                  <rdf:li rdf:resource="https://identifiers.org/seed.compound/cpd00216"/>
                </rdf:Bag>
              </bqbiol:is>
            </rdf:Description>
          </rdf:RDF>
        </annotation>
      </species>
      <species metaid="meta_M_cpd11588_c0" sboTerm="SBO:0000247" id="M_cpd11588_c0" name="gly_pro_L_c0" compartment="c0" hasOnlySubstanceUnits="false" boundaryCondition="false" constant="false" fbc:charge="0" fbc:chemicalFormula="C7H12N2O3">
        <annotation>
          <rdf:RDF xmlns:rdf="http://www.w3.org/1999/02/22-rdf-syntax-ns#" xmlns:dcterms="http://purl.org/dc/terms/" xmlns:vCard="http://www.w3.org/2001/vcard-rdf/3.0#" xmlns:vCard4="http://www.w3.org/2006/vcard/ns#" xmlns:bqbiol="http://biomodels.net/biology-qualifiers/" xmlns:bqmodel="http://biomodels.net/model-qualifiers/">
            <rdf:Description rdf:about="#meta_M_cpd11588_c0">
              <bqbiol:is>
                <rdf:Bag>
                  <rdf:li rdf:resource="https://identifiers.org/Name/L-Proline, 1-glycyl-"/>
                  <rdf:li rdf:resource="https://identifiers.org/Name/gly-pro-L"/>
                  <rdf:li rdf:resource="https://identifiers.org/iPS189/gly-pro-L"/>
                  <rdf:li rdf:resource="https://identifiers.org/iRR1083/gly-pro-L"/>
                  <rdf:li rdf:resource="https://identifiers.org/iYO844/gly-pro-L"/>
                  <rdf:li rdf:resource="https://identifiers.org/seed.compound/cpd11588"/>
                </rdf:Bag>
              </bqbiol:is>
            </rdf:Description>
          </rdf:RDF>
        </annotation>
      </species>
      <species metaid="meta_M_cpd00129_c0" sboTerm="SBO:0000247" id="M_cpd00129_c0" name="L_Proline_c0" compartment="c0" hasOnlySubstanceUnits="false" boundaryCondition="false" constant="false" fbc:charge="0" fbc:chemicalFormula="C5H9NO2">
        <annotation>
          <rdf:RDF xmlns:rdf="http://www.w3.org/1999/02/22-rdf-syntax-ns#" xmlns:dcterms="http://purl.org/dc/terms/" xmlns:vCard="http://www.w3.org/2001/vcard-rdf/3.0#" xmlns:vCard4="http://www.w3.org/2006/vcard/ns#" xmlns:bqbiol="http://biomodels.net/biology-qualifiers/" xmlns:bqmodel="http://biomodels.net/model-qualifiers/">
            <rdf:Description rdf:about="#meta_M_cpd00129_c0">
              <bqbiol:is>
                <rdf:Bag>
                  <rdf:li rdf:resource="https://identifiers.org/AraCyc/PRO"/>
                  <rdf:li rdf:resource="https://identifiers.org/BrachyCyc/PRO"/>
                  <rdf:li rdf:resource="https://identifiers.org/Name/2-Pyrrolidinecarboxylic acid"/>
                  <rdf:li rdf:resource="https://identifiers.org/Name/2-pyrrolidinecarboxylic acid"/>
                  <rdf:li rdf:resource="https://identifiers.org/Name/L-Proline"/>
                  <rdf:li rdf:resource="https://identifiers.org/Name/L-pro"/>
                  <rdf:li rdf:resource="https://identifiers.org/Name/L-proline"/>
                  <rdf:li rdf:resource="https://identifiers.org/Name/pro"/>
                  <rdf:li rdf:resource="https://identifiers.org/Name/prol"/>
                  <rdf:li rdf:resource="https://identifiers.org/Name/proline"/>
                  <rdf:li rdf:resource="https://identifiers.org/smiles/O=C([O-])[C@@H]1CCC[NH2+]1"/>
                  <rdf:li rdf:resource="https://identifiers.org/bigg.metabolite/pro__L"/>
                  <rdf:li rdf:resource="https://identifiers.org/biocyc/PRO"/>
                  <rdf:li rdf:resource="https://identifiers.org/kegg.compound/C00148"/>
                  <rdf:li rdf:resource="https://identifiers.org/seed.compound/cpd00129"/>
                </rdf:Bag>
              </bqbiol:is>
            </rdf:Description>
          </rdf:RDF>
        </annotation>
      </species>
      <species metaid="meta_M_cpd11341_c0" sboTerm="SBO:0000247" id="M_cpd11341_c0" name="gamma_glutamyl_gamma_butyraldehyde_c0" compartment="c0" hasOnlySubstanceUnits="false" boundaryCondition="false" constant="false" fbc:charge="0" fbc:chemicalFormula="C9H16N2O4">
        <annotation>
          <rdf:RDF xmlns:rdf="http://www.w3.org/1999/02/22-rdf-syntax-ns#" xmlns:dcterms="http://purl.org/dc/terms/" xmlns:vCard="http://www.w3.org/2001/vcard-rdf/3.0#" xmlns:vCard4="http://www.w3.org/2006/vcard/ns#" xmlns:bqbiol="http://biomodels.net/biology-qualifiers/" xmlns:bqmodel="http://biomodels.net/model-qualifiers/">
            <rdf:Description rdf:about="#meta_M_cpd11341_c0">
              <bqbiol:is>
                <rdf:Bag>
                  <rdf:li rdf:resource="https://identifiers.org/EcoCyc/GAMMA-GLUTAMYL-GAMMA-AMINOBUTYRALDEH"/>
                  <rdf:li rdf:resource="https://identifiers.org/Name/4-(gamma-L-glutamylamino)butanal"/>
                  <rdf:li rdf:resource="https://identifiers.org/Name/4-(gamma-glutamylamino)butanal"/>
                  <rdf:li rdf:resource="https://identifiers.org/Name/gamma-Glutamyl-gamma-aminobutyraldehyde"/>
                  <rdf:li rdf:resource="https://identifiers.org/Name/gamma-glutamyl-gamma-aminobutyraldehyde"/>
                  <rdf:li rdf:resource="https://identifiers.org/Name/gamma-glutamyl-gamma-butyraldehyde"/>
                  <rdf:li rdf:resource="https://identifiers.org/Name/gammaglutamyl-gamma-aminobutyraldehyde"/>
                  <rdf:li rdf:resource="https://identifiers.org/iAF1260/ggbutal"/>
                  <rdf:li rdf:resource="https://identifiers.org/smiles/[NH3+][C@@H](CCC(=O)NCCCC=O)C(=O)[O-]"/>
                  <rdf:li rdf:resource="https://identifiers.org/bigg.metabolite/ggbutal"/>
                  <rdf:li rdf:resource="https://identifiers.org/biocyc/GAMMA-GLUTAMYL-GAMMA-AMINOBUTYRALDEH"/>
                  <rdf:li rdf:resource="https://identifiers.org/kegg.compound/C15700"/>
                  <rdf:li rdf:resource="https://identifiers.org/seed.compound/cpd11341"/>
                </rdf:Bag>
              </bqbiol:is>
            </rdf:Description>
          </rdf:RDF>
        </annotation>
      </species>
      <species metaid="meta_M_cpd11408_c0" sboTerm="SBO:0000247" id="M_cpd11408_c0" name="gamma_Glutamyl_GABA_c0" compartment="c0" hasOnlySubstanceUnits="false" boundaryCondition="false" constant="false" fbc:charge="-1" fbc:chemicalFormula="C9H15N2O5">
        <annotation>
          <rdf:RDF xmlns:rdf="http://www.w3.org/1999/02/22-rdf-syntax-ns#" xmlns:dcterms="http://purl.org/dc/terms/" xmlns:vCard="http://www.w3.org/2001/vcard-rdf/3.0#" xmlns:vCard4="http://www.w3.org/2006/vcard/ns#" xmlns:bqbiol="http://biomodels.net/biology-qualifiers/" xmlns:bqmodel="http://biomodels.net/model-qualifiers/">
            <rdf:Description rdf:about="#meta_M_cpd11408_c0">
              <bqbiol:is>
                <rdf:Bag>
                  <rdf:li rdf:resource="https://identifiers.org/EcoCyc/CPD-9000"/>
                  <rdf:li rdf:resource="https://identifiers.org/Name/4-(Glutamylamino)butanoate"/>
                  <rdf:li rdf:resource="https://identifiers.org/Name/4-(L-gamma-Glutamylamino)butanoate"/>
                  <rdf:li rdf:resource="https://identifiers.org/Name/4-(L-gamma-glutamylamino)butanoate"/>
                  <rdf:li rdf:resource="https://identifiers.org/Name/4-(gamma-L-glutamylamino)butanoate"/>
                  <rdf:li rdf:resource="https://identifiers.org/Name/4-(glutamylamino)butanoate"/>
                  <rdf:li rdf:resource="https://identifiers.org/Name/gamma-Glutamyl-GABA"/>
                  <rdf:li rdf:resource="https://identifiers.org/Name/gamma-Glutamyl-gamma-aminobutyrate"/>
                  <rdf:li rdf:resource="https://identifiers.org/Name/gamma-glu-GABA"/>
                  <rdf:li rdf:resource="https://identifiers.org/Name/gamma-glutamyl-gamma aminobutyric acid"/>
                  <rdf:li rdf:resource="https://identifiers.org/Name/gamma-glutamyl-gamma-aminobutanoate"/>
                  <rdf:li rdf:resource="https://identifiers.org/Name/gamma-glutamyl-gamma-aminobutyrate"/>
                  <rdf:li rdf:resource="https://identifiers.org/Name/gamma-glutamyl-gamma-aminobutyric acid"/>
                  <rdf:li rdf:resource="https://identifiers.org/iAF1260/gg4abut"/>
                  <rdf:li rdf:resource="https://identifiers.org/smiles/[NH3+][C@@H](CCC(=O)NCCCC(=O)[O-])C(=O)[O-]"/>
                  <rdf:li rdf:resource="https://identifiers.org/bigg.metabolite/gg4abut"/>
                  <rdf:li rdf:resource="https://identifiers.org/biocyc/CPD-9000"/>
                  <rdf:li rdf:resource="https://identifiers.org/kegg.compound/C15767"/>
                  <rdf:li rdf:resource="https://identifiers.org/seed.compound/cpd11408"/>
                </rdf:Bag>
              </bqbiol:is>
            </rdf:Description>
          </rdf:RDF>
        </annotation>
      </species>
      <species metaid="meta_M_cpd15339_c0" sboTerm="SBO:0000247" id="M_cpd15339_c0" name="2_Acyl_sn_glycero_3_phosphoethanolamine_n_C16_0_c0" compartment="c0" hasOnlySubstanceUnits="false" boundaryCondition="false" constant="false" fbc:charge="0" fbc:chemicalFormula="C21H44NO7P">
        <annotation>
          <rdf:RDF xmlns:rdf="http://www.w3.org/1999/02/22-rdf-syntax-ns#" xmlns:dcterms="http://purl.org/dc/terms/" xmlns:vCard="http://www.w3.org/2001/vcard-rdf/3.0#" xmlns:vCard4="http://www.w3.org/2006/vcard/ns#" xmlns:bqbiol="http://biomodels.net/biology-qualifiers/" xmlns:bqmodel="http://biomodels.net/model-qualifiers/">
            <rdf:Description rdf:about="#meta_M_cpd15339_c0">
              <bqbiol:is>
                <rdf:Bag>
                  <rdf:li rdf:resource="https://identifiers.org/Name/2-Acyl-sn-glycero-3-phosphoethanolamine (n-C16:0)"/>
                  <rdf:li rdf:resource="https://identifiers.org/Name/2-Acyl-sn-glycero-3-phosphoethanolamine hexadecanoyl"/>
                  <rdf:li rdf:resource="https://identifiers.org/iAF1260/2agpe160"/>
                  <rdf:li rdf:resource="https://identifiers.org/iGT196/2agpe160"/>
                  <rdf:li rdf:resource="https://identifiers.org/iMA945/2agpe160"/>
                  <rdf:li rdf:resource="https://identifiers.org/iMEO21/2agpe160"/>
                  <rdf:li rdf:resource="https://identifiers.org/bigg.metabolite/2agpe160"/>
                  <rdf:li rdf:resource="https://identifiers.org/seed.compound/cpd15339"/>
                </rdf:Bag>
              </bqbiol:is>
            </rdf:Description>
          </rdf:RDF>
        </annotation>
      </species>
      <species metaid="meta_M_cpd00214_c0" sboTerm="SBO:0000247" id="M_cpd00214_c0" name="Palmitate_c0" compartment="c0" hasOnlySubstanceUnits="false" boundaryCondition="false" constant="false" fbc:charge="-1" fbc:chemicalFormula="C16H31O2">
        <annotation>
          <rdf:RDF xmlns:rdf="http://www.w3.org/1999/02/22-rdf-syntax-ns#" xmlns:dcterms="http://purl.org/dc/terms/" xmlns:vCard="http://www.w3.org/2001/vcard-rdf/3.0#" xmlns:vCard4="http://www.w3.org/2006/vcard/ns#" xmlns:bqbiol="http://biomodels.net/biology-qualifiers/" xmlns:bqmodel="http://biomodels.net/model-qualifiers/">
            <rdf:Description rdf:about="#meta_M_cpd00214_c0">
              <bqbiol:is>
                <rdf:Bag>
                  <rdf:li rdf:resource="https://identifiers.org/AraCyc/PALMITATE"/>
                  <rdf:li rdf:resource="https://identifiers.org/BrachyCyc/PALMITATE"/>
                  <rdf:li rdf:resource="https://identifiers.org/Name/Cetylic acid"/>
                  <rdf:li rdf:resource="https://identifiers.org/Name/Hexadecanoate"/>
                  <rdf:li rdf:resource="https://identifiers.org/Name/Hexadecanoate (n-C16:0)"/>
                  <rdf:li rdf:resource="https://identifiers.org/Name/Hexadecanoic acid"/>
                  <rdf:li rdf:resource="https://identifiers.org/Name/Hexadecylic acid"/>
                  <rdf:li rdf:resource="https://identifiers.org/Name/Palmitate"/>
                  <rdf:li rdf:resource="https://identifiers.org/Name/Palmitic acid"/>
                  <rdf:li rdf:resource="https://identifiers.org/Name/Palmitic_acid"/>
                  <rdf:li rdf:resource="https://identifiers.org/Name/hexadecanoate"/>
                  <rdf:li rdf:resource="https://identifiers.org/Name/hexadecanoate (n-C16:0)"/>
                  <rdf:li rdf:resource="https://identifiers.org/Name/hexadecanoic acid"/>
                  <rdf:li rdf:resource="https://identifiers.org/Name/palmitate"/>
                  <rdf:li rdf:resource="https://identifiers.org/Name/palmitic acid"/>
                  <rdf:li rdf:resource="https://identifiers.org/smiles/CCCCCCCCCCCCCCCC(=O)[O-]"/>
                  <rdf:li rdf:resource="https://identifiers.org/bigg.metabolite/hdca"/>
                  <rdf:li rdf:resource="https://identifiers.org/biocyc/PALMITATE"/>
                  <rdf:li rdf:resource="https://identifiers.org/kegg.compound/C00249"/>
                  <rdf:li rdf:resource="https://identifiers.org/seed.compound/cpd00214"/>
                </rdf:Bag>
              </bqbiol:is>
            </rdf:Description>
          </rdf:RDF>
        </annotation>
      </species>
      <species metaid="meta_M_cpd11570_c0" sboTerm="SBO:0000247" id="M_cpd11570_c0" name="3_Oxooctodecanoyl_ACP_c0" compartment="c0" hasOnlySubstanceUnits="false" boundaryCondition="false" constant="false" fbc:charge="-1" fbc:chemicalFormula="C29H53N2O9PRS">
        <annotation>
          <rdf:RDF xmlns:rdf="http://www.w3.org/1999/02/22-rdf-syntax-ns#" xmlns:dcterms="http://purl.org/dc/terms/" xmlns:vCard="http://www.w3.org/2001/vcard-rdf/3.0#" xmlns:vCard4="http://www.w3.org/2006/vcard/ns#" xmlns:bqbiol="http://biomodels.net/biology-qualifiers/" xmlns:bqmodel="http://biomodels.net/model-qualifiers/">
            <rdf:Description rdf:about="#meta_M_cpd11570_c0">
              <bqbiol:is>
                <rdf:Bag>
                  <rdf:li rdf:resource="https://identifiers.org/Name/3-Oxooctodecanoyl-ACP"/>
                  <rdf:li rdf:resource="https://identifiers.org/seed.compound/cpd11570"/>
                </rdf:Bag>
              </bqbiol:is>
            </rdf:Description>
          </rdf:RDF>
        </annotation>
      </species>
      <species metaid="meta_M_cpd11571_c0" sboTerm="SBO:0000247" id="M_cpd11571_c0" name="3_Hydroxyoctodecanoyl_ACP_c0" compartment="c0" hasOnlySubstanceUnits="false" boundaryCondition="false" constant="false" fbc:charge="-1" fbc:chemicalFormula="C29H55N2O9PRS">
        <annotation>
          <rdf:RDF xmlns:rdf="http://www.w3.org/1999/02/22-rdf-syntax-ns#" xmlns:dcterms="http://purl.org/dc/terms/" xmlns:vCard="http://www.w3.org/2001/vcard-rdf/3.0#" xmlns:vCard4="http://www.w3.org/2006/vcard/ns#" xmlns:bqbiol="http://biomodels.net/biology-qualifiers/" xmlns:bqmodel="http://biomodels.net/model-qualifiers/">
            <rdf:Description rdf:about="#meta_M_cpd11571_c0">
              <bqbiol:is>
                <rdf:Bag>
                  <rdf:li rdf:resource="https://identifiers.org/Name/3-Hydroxyoctodecanoyl-ACP"/>
                  <rdf:li rdf:resource="https://identifiers.org/seed.compound/cpd11571"/>
                </rdf:Bag>
              </bqbiol:is>
            </rdf:Description>
          </rdf:RDF>
        </annotation>
      </species>
      <species metaid="meta_M_cpd01306_c0" sboTerm="SBO:0000247" id="M_cpd01306_c0" name="Cycloartenol_c0" compartment="c0" hasOnlySubstanceUnits="false" boundaryCondition="false" constant="false" fbc:charge="0" fbc:chemicalFormula="C30H50O">
        <annotation>
          <rdf:RDF xmlns:rdf="http://www.w3.org/1999/02/22-rdf-syntax-ns#" xmlns:dcterms="http://purl.org/dc/terms/" xmlns:vCard="http://www.w3.org/2001/vcard-rdf/3.0#" xmlns:vCard4="http://www.w3.org/2006/vcard/ns#" xmlns:bqbiol="http://biomodels.net/biology-qualifiers/" xmlns:bqmodel="http://biomodels.net/model-qualifiers/">
            <rdf:Description rdf:about="#meta_M_cpd01306_c0">
              <bqbiol:is>
                <rdf:Bag>
                  <rdf:li rdf:resource="https://identifiers.org/AraCyc/CYCLOARTENOL"/>
                  <rdf:li rdf:resource="https://identifiers.org/BrachyCyc/CYCLOARTENOL"/>
                  <rdf:li rdf:resource="https://identifiers.org/Name/9beta,19-Cyclo-24-lanosten-3beta-ol"/>
                  <rdf:li rdf:resource="https://identifiers.org/Name/9beta,19-cyclo-24-lanosten-3beta-ol"/>
                  <rdf:li rdf:resource="https://identifiers.org/Name/Cycloartenol"/>
                  <rdf:li rdf:resource="https://identifiers.org/Name/cycloart-24(25)-enol"/>
                  <rdf:li rdf:resource="https://identifiers.org/Name/cycloartenol"/>
                  <rdf:li rdf:resource="https://identifiers.org/smiles/CC(C)=CCC[C@@H](C)[C@H]1CC[C@@]2(C)[C@@H]3CC[C@H]4C(C)(C)[C@@H](O)CCC45CC35CC[C@]12C"/>
                  <rdf:li rdf:resource="https://identifiers.org/bigg.metabolite/cyart"/>
                  <rdf:li rdf:resource="https://identifiers.org/biocyc/CYCLOARTENOL"/>
                  <rdf:li rdf:resource="https://identifiers.org/kegg.compound/C01902"/>
                  <rdf:li rdf:resource="https://identifiers.org/seed.compound/cpd01306"/>
                </rdf:Bag>
              </bqbiol:is>
            </rdf:Description>
          </rdf:RDF>
        </annotation>
      </species>
      <species metaid="meta_M_cpd00019_c0" sboTerm="SBO:0000247" id="M_cpd00019_c0" name="S_Adenosyl_homocysteine_c0" compartment="c0" hasOnlySubstanceUnits="false" boundaryCondition="false" constant="false" fbc:charge="0" fbc:chemicalFormula="C14H20N6O5S">
        <annotation>
          <rdf:RDF xmlns:rdf="http://www.w3.org/1999/02/22-rdf-syntax-ns#" xmlns:dcterms="http://purl.org/dc/terms/" xmlns:vCard="http://www.w3.org/2001/vcard-rdf/3.0#" xmlns:vCard4="http://www.w3.org/2006/vcard/ns#" xmlns:bqbiol="http://biomodels.net/biology-qualifiers/" xmlns:bqmodel="http://biomodels.net/model-qualifiers/">
            <rdf:Description rdf:about="#meta_M_cpd00019_c0">
              <bqbiol:is>
                <rdf:Bag>
                  <rdf:li rdf:resource="https://identifiers.org/AraCyc/ADENOSYL-HOMO-CYS"/>
                  <rdf:li rdf:resource="https://identifiers.org/BrachyCyc/ADENOSYL-HOMO-CYS"/>
                  <rdf:li rdf:resource="https://identifiers.org/Name/adenosylhomocysteine"/>
                  <rdf:li rdf:resource="https://identifiers.org/Name/2-S-adenosyl-L-homocysteine"/>
                  <rdf:li rdf:resource="https://identifiers.org/Name/AdoHcy"/>
                  <rdf:li rdf:resource="https://identifiers.org/Name/SAH"/>
                  <rdf:li rdf:resource="https://identifiers.org/Name/S-Adenosylhomocysteine"/>
                  <rdf:li rdf:resource="https://identifiers.org/Name/adenosyl-homo-cys"/>
                  <rdf:li rdf:resource="https://identifiers.org/Name/adenosylhomo-cys"/>
                  <rdf:li rdf:resource="https://identifiers.org/Name/S-Adenosyl-homocysteine"/>
                  <rdf:li rdf:resource="https://identifiers.org/Name/s-adenosyl-homocysteine"/>
                  <rdf:li rdf:resource="https://identifiers.org/Name/S-adenosyl-homocysteine"/>
                  <rdf:li rdf:resource="https://identifiers.org/Name/S-adenosyl-L-homocysteine"/>
                  <rdf:li rdf:resource="https://identifiers.org/Name/S-adenosylhomocysteine"/>
                  <rdf:li rdf:resource="https://identifiers.org/Name/S-Adenosyl-L-homocysteine"/>
                  <rdf:li rdf:resource="https://identifiers.org/smiles/Nc1ncnc2c1ncn2[C@@H]1O[C@H](CSCC[C@H]([NH3+])C(=O)[O-])[C@@H](O)[C@H]1O"/>
                  <rdf:li rdf:resource="https://identifiers.org/bigg.metabolite/ahcys"/>
                  <rdf:li rdf:resource="https://identifiers.org/biocyc/ADENOSYL-HOMO-CYS"/>
                  <rdf:li rdf:resource="https://identifiers.org/kegg.compound/C00021"/>
                  <rdf:li rdf:resource="https://identifiers.org/seed.compound/cpd00019"/>
                </rdf:Bag>
              </bqbiol:is>
            </rdf:Description>
          </rdf:RDF>
        </annotation>
      </species>
      <species metaid="meta_M_cpd05727_c0" sboTerm="SBO:0000247" id="M_cpd05727_c0" name="24_Methylenecycloartanol_c0" compartment="c0" hasOnlySubstanceUnits="false" boundaryCondition="false" constant="false" fbc:charge="0" fbc:chemicalFormula="C31H52O">
        <annotation>
          <rdf:RDF xmlns:rdf="http://www.w3.org/1999/02/22-rdf-syntax-ns#" xmlns:dcterms="http://purl.org/dc/terms/" xmlns:vCard="http://www.w3.org/2001/vcard-rdf/3.0#" xmlns:vCard4="http://www.w3.org/2006/vcard/ns#" xmlns:bqbiol="http://biomodels.net/biology-qualifiers/" xmlns:bqmodel="http://biomodels.net/model-qualifiers/">
            <rdf:Description rdf:about="#meta_M_cpd05727_c0">
              <bqbiol:is>
                <rdf:Bag>
                  <rdf:li rdf:resource="https://identifiers.org/AraCyc/CPD-696"/>
                  <rdf:li rdf:resource="https://identifiers.org/BrachyCyc/CPD-696"/>
                  <rdf:li rdf:resource="https://identifiers.org/Name/24(28)-methylenecycloartanol"/>
                  <rdf:li rdf:resource="https://identifiers.org/Name/24-Methylenecycloartanol"/>
                  <rdf:li rdf:resource="https://identifiers.org/Name/24-methylenecycloartanol"/>
                  <rdf:li rdf:resource="https://identifiers.org/Name/9,19-Cyclolanostan-3-o1, 24-methylene-, (3beta)-"/>
                  <rdf:li rdf:resource="https://identifiers.org/smiles/C=C(CC[C@@H](C)[C@H]1CC[C@@]2(C)[C@@H]3CC[C@H]4C(C)(C)[C@@H](O)CCC45CC35CC[C@]12C)C(C)C"/>
                  <rdf:li rdf:resource="https://identifiers.org/bigg.metabolite/menecyart"/>
                  <rdf:li rdf:resource="https://identifiers.org/biocyc/CPD-696"/>
                  <rdf:li rdf:resource="https://identifiers.org/kegg.compound/C08830"/>
                  <rdf:li rdf:resource="https://identifiers.org/seed.compound/cpd05727"/>
                </rdf:Bag>
              </bqbiol:is>
            </rdf:Description>
          </rdf:RDF>
        </annotation>
      </species>
      <species metaid="meta_M_cpd11468_c0" sboTerm="SBO:0000247" id="M_cpd11468_c0" name="Dodecanoyl_ACP_c0" compartment="c0" hasOnlySubstanceUnits="false" boundaryCondition="false" constant="false" fbc:charge="-2" fbc:chemicalFormula="C23H44N2O8PRS">
        <annotation>
          <rdf:RDF xmlns:rdf="http://www.w3.org/1999/02/22-rdf-syntax-ns#" xmlns:dcterms="http://purl.org/dc/terms/" xmlns:vCard="http://www.w3.org/2001/vcard-rdf/3.0#" xmlns:vCard4="http://www.w3.org/2006/vcard/ns#" xmlns:bqbiol="http://biomodels.net/biology-qualifiers/" xmlns:bqmodel="http://biomodels.net/model-qualifiers/">
            <rdf:Description rdf:about="#meta_M_cpd11468_c0">
              <bqbiol:is>
                <rdf:Bag>
                  <rdf:li rdf:resource="https://identifiers.org/AraCyc/Dodecanoyl-ACPs"/>
                  <rdf:li rdf:resource="https://identifiers.org/BrachyCyc/Dodecanoyl-ACPs"/>
                  <rdf:li rdf:resource="https://identifiers.org/Name/Dodecanoyl-ACP"/>
                  <rdf:li rdf:resource="https://identifiers.org/Name/Dodecanoyl-ACP (n-C12:0ACP)"/>
                  <rdf:li rdf:resource="https://identifiers.org/Name/Dodecanoyl-ACPs"/>
                  <rdf:li rdf:resource="https://identifiers.org/Name/Dodecanoyl-[acp]"/>
                  <rdf:li rdf:resource="https://identifiers.org/Name/Dodecanoyl-[acyl-carrier protein]"/>
                  <rdf:li rdf:resource="https://identifiers.org/Name/Lauroyl-[acyl-carrier protein]"/>
                  <rdf:li rdf:resource="https://identifiers.org/Name/a dodecanoyl-[acp]"/>
                  <rdf:li rdf:resource="https://identifiers.org/Name/a dodecanoyl-[acyl-carrier protein]"/>
                  <rdf:li rdf:resource="https://identifiers.org/Name/a lauryl-[acp]"/>
                  <rdf:li rdf:resource="https://identifiers.org/bigg.metabolite/ddcaACP"/>
                  <rdf:li rdf:resource="https://identifiers.org/biocyc/Dodecanoyl-ACPs"/>
                  <rdf:li rdf:resource="https://identifiers.org/kegg.compound/C05223"/>
                  <rdf:li rdf:resource="https://identifiers.org/seed.compound/cpd11468"/>
                </rdf:Bag>
              </bqbiol:is>
            </rdf:Description>
          </rdf:RDF>
        </annotation>
      </species>
      <species metaid="meta_M_cpd15521_c0" sboTerm="SBO:0000247" id="M_cpd15521_c0" name="1_2_didodecanoyl_sn_glycerol_3_phosphate_c0" compartment="c0" hasOnlySubstanceUnits="false" boundaryCondition="false" constant="false" fbc:charge="-1" fbc:chemicalFormula="C27H52O8P">
        <annotation>
          <rdf:RDF xmlns:rdf="http://www.w3.org/1999/02/22-rdf-syntax-ns#" xmlns:dcterms="http://purl.org/dc/terms/" xmlns:vCard="http://www.w3.org/2001/vcard-rdf/3.0#" xmlns:vCard4="http://www.w3.org/2006/vcard/ns#" xmlns:bqbiol="http://biomodels.net/biology-qualifiers/" xmlns:bqmodel="http://biomodels.net/model-qualifiers/">
            <rdf:Description rdf:about="#meta_M_cpd15521_c0">
              <bqbiol:is>
                <rdf:Bag>
                  <rdf:li rdf:resource="https://identifiers.org/Name/1,2-didodecanoyl-sn-glycerol 3-phosphate"/>
                  <rdf:li rdf:resource="https://identifiers.org/iAF1260/pa120"/>
                  <rdf:li rdf:resource="https://identifiers.org/iJN746/pa120"/>
                  <rdf:li rdf:resource="https://identifiers.org/iMA945/pa120"/>
                  <rdf:li rdf:resource="https://identifiers.org/bigg.metabolite/pa120"/>
                  <rdf:li rdf:resource="https://identifiers.org/seed.compound/cpd15521"/>
                </rdf:Bag>
              </bqbiol:is>
            </rdf:Description>
          </rdf:RDF>
        </annotation>
      </species>
      <species metaid="meta_M_cpd15679_c0" sboTerm="SBO:0000247" id="M_cpd15679_c0" name="1_2_diisotetradecanoyl_sn_glycerol_3_phosphate_c0" compartment="c0" hasOnlySubstanceUnits="false" boundaryCondition="false" constant="false" fbc:charge="-1" fbc:chemicalFormula="C31H60O8P">
        <annotation>
          <rdf:RDF xmlns:rdf="http://www.w3.org/1999/02/22-rdf-syntax-ns#" xmlns:dcterms="http://purl.org/dc/terms/" xmlns:vCard="http://www.w3.org/2001/vcard-rdf/3.0#" xmlns:vCard4="http://www.w3.org/2006/vcard/ns#" xmlns:bqbiol="http://biomodels.net/biology-qualifiers/" xmlns:bqmodel="http://biomodels.net/model-qualifiers/">
            <rdf:Description rdf:about="#meta_M_cpd15679_c0">
              <bqbiol:is>
                <rdf:Bag>
                  <rdf:li rdf:resource="https://identifiers.org/Name/1,2-diisotetradecanoyl-sn-glycerol 3-phosphate"/>
                  <rdf:li rdf:resource="https://identifiers.org/seed.compound/cpd15679"/>
                </rdf:Bag>
              </bqbiol:is>
            </rdf:Description>
          </rdf:RDF>
        </annotation>
      </species>
      <species metaid="meta_M_cpd15720_c0" sboTerm="SBO:0000247" id="M_cpd15720_c0" name="Dianteisopentadecanoylphosphatidylglycerophosphate_c0" compartment="c0" hasOnlySubstanceUnits="false" boundaryCondition="false" constant="false" fbc:charge="-2" fbc:chemicalFormula="C36H70O13P2">
        <annotation>
          <rdf:RDF xmlns:rdf="http://www.w3.org/1999/02/22-rdf-syntax-ns#" xmlns:dcterms="http://purl.org/dc/terms/" xmlns:vCard="http://www.w3.org/2001/vcard-rdf/3.0#" xmlns:vCard4="http://www.w3.org/2006/vcard/ns#" xmlns:bqbiol="http://biomodels.net/biology-qualifiers/" xmlns:bqmodel="http://biomodels.net/model-qualifiers/">
            <rdf:Description rdf:about="#meta_M_cpd15720_c0">
              <bqbiol:is>
                <rdf:Bag>
                  <rdf:li rdf:resource="https://identifiers.org/Name/Dianteisopentadecanoylphosphatidylglycerophosphate"/>
                  <rdf:li rdf:resource="https://identifiers.org/seed.compound/cpd15720"/>
                </rdf:Bag>
              </bqbiol:is>
            </rdf:Description>
          </rdf:RDF>
        </annotation>
      </species>
      <species metaid="meta_M_cpd15322_c0" sboTerm="SBO:0000247" id="M_cpd15322_c0" name="1_Acyl_sn_glycero_3_phosphoglycerol_hexadec_9_enoyl_c0" compartment="c0" hasOnlySubstanceUnits="false" boundaryCondition="false" constant="false" fbc:charge="-1" fbc:chemicalFormula="C22H42O9P">
        <annotation>
          <rdf:RDF xmlns:rdf="http://www.w3.org/1999/02/22-rdf-syntax-ns#" xmlns:dcterms="http://purl.org/dc/terms/" xmlns:vCard="http://www.w3.org/2001/vcard-rdf/3.0#" xmlns:vCard4="http://www.w3.org/2006/vcard/ns#" xmlns:bqbiol="http://biomodels.net/biology-qualifiers/" xmlns:bqmodel="http://biomodels.net/model-qualifiers/">
            <rdf:Description rdf:about="#meta_M_cpd15322_c0">
              <bqbiol:is>
                <rdf:Bag>
                  <rdf:li rdf:resource="https://identifiers.org/Name/1-Acyl-sn-glycero-3-phosphoglycerol hexadec-9-enoyl"/>
                  <rdf:li rdf:resource="https://identifiers.org/iAF1260/1agpg161"/>
                  <rdf:li rdf:resource="https://identifiers.org/iMA945/1agpg161"/>
                  <rdf:li rdf:resource="https://identifiers.org/bigg.metabolite/1agpg161"/>
                  <rdf:li rdf:resource="https://identifiers.org/seed.compound/cpd15322"/>
                </rdf:Bag>
              </bqbiol:is>
            </rdf:Description>
          </rdf:RDF>
        </annotation>
      </species>
      <species metaid="meta_M_cpd02090_c0" sboTerm="SBO:0000247" id="M_cpd02090_c0" name="Glycerophosphoglycerol_c0" compartment="c0" hasOnlySubstanceUnits="false" boundaryCondition="false" constant="false" fbc:charge="-1" fbc:chemicalFormula="C6H14O8P">
        <annotation>
          <rdf:RDF xmlns:rdf="http://www.w3.org/1999/02/22-rdf-syntax-ns#" xmlns:dcterms="http://purl.org/dc/terms/" xmlns:vCard="http://www.w3.org/2001/vcard-rdf/3.0#" xmlns:vCard4="http://www.w3.org/2006/vcard/ns#" xmlns:bqbiol="http://biomodels.net/biology-qualifiers/" xmlns:bqmodel="http://biomodels.net/model-qualifiers/">
            <rdf:Description rdf:about="#meta_M_cpd02090_c0">
              <bqbiol:is>
                <rdf:Bag>
                  <rdf:li rdf:resource="https://identifiers.org/ChlamyCyc/GLYCEROPHOSPHOGLYCEROL"/>
                  <rdf:li rdf:resource="https://identifiers.org/EcoCyc/GLYCEROPHOSPHOGLYCEROL"/>
                  <rdf:li rdf:resource="https://identifiers.org/Name/Glycerophosphoglycerol"/>
                  <rdf:li rdf:resource="https://identifiers.org/Name/bis(2,3-dihydroxypropyl) phosphate"/>
                  <rdf:li rdf:resource="https://identifiers.org/Name/diglycerol phosphate"/>
                  <rdf:li rdf:resource="https://identifiers.org/Name/glycerophosphoglycerol"/>
                  <rdf:li rdf:resource="https://identifiers.org/smiles/O=P([O-])(OCC(O)CO)OCC(O)CO"/>
                  <rdf:li rdf:resource="https://identifiers.org/bigg.metabolite/g3pg"/>
                  <rdf:li rdf:resource="https://identifiers.org/biocyc/GLYCEROPHOSPHOGLYCEROL"/>
                  <rdf:li rdf:resource="https://identifiers.org/kegg.compound/C03274"/>
                  <rdf:li rdf:resource="https://identifiers.org/seed.compound/cpd02090"/>
                </rdf:Bag>
              </bqbiol:is>
            </rdf:Description>
          </rdf:RDF>
        </annotation>
      </species>
      <species metaid="meta_M_cpd15343_c0" sboTerm="SBO:0000247" id="M_cpd15343_c0" name="2_Acyl_sn_glycero_3_phosphoglycerol_dodecanoyl_c0" compartment="c0" hasOnlySubstanceUnits="false" boundaryCondition="false" constant="false" fbc:charge="-1" fbc:chemicalFormula="C18H36O9P">
        <annotation>
          <rdf:RDF xmlns:rdf="http://www.w3.org/1999/02/22-rdf-syntax-ns#" xmlns:dcterms="http://purl.org/dc/terms/" xmlns:vCard="http://www.w3.org/2001/vcard-rdf/3.0#" xmlns:vCard4="http://www.w3.org/2006/vcard/ns#" xmlns:bqbiol="http://biomodels.net/biology-qualifiers/" xmlns:bqmodel="http://biomodels.net/model-qualifiers/">
            <rdf:Description rdf:about="#meta_M_cpd15343_c0">
              <bqbiol:is>
                <rdf:Bag>
                  <rdf:li rdf:resource="https://identifiers.org/Name/2-Acyl-sn-glycero-3-phosphoglycerol dodecanoyl"/>
                  <rdf:li rdf:resource="https://identifiers.org/iAF1260/2agpg120"/>
                  <rdf:li rdf:resource="https://identifiers.org/iMA945/2agpg120"/>
                  <rdf:li rdf:resource="https://identifiers.org/bigg.metabolite/2agpg120"/>
                  <rdf:li rdf:resource="https://identifiers.org/seed.compound/cpd15343"/>
                </rdf:Bag>
              </bqbiol:is>
            </rdf:Description>
          </rdf:RDF>
        </annotation>
      </species>
      <species metaid="meta_M_cpd00224_c0" sboTerm="SBO:0000247" id="M_cpd00224_c0" name="L_Arabinose_c0" compartment="c0" hasOnlySubstanceUnits="false" boundaryCondition="false" constant="false" fbc:charge="0" fbc:chemicalFormula="C5H10O5">
        <annotation>
          <rdf:RDF xmlns:rdf="http://www.w3.org/1999/02/22-rdf-syntax-ns#" xmlns:dcterms="http://purl.org/dc/terms/" xmlns:vCard="http://www.w3.org/2001/vcard-rdf/3.0#" xmlns:vCard4="http://www.w3.org/2006/vcard/ns#" xmlns:bqbiol="http://biomodels.net/biology-qualifiers/" xmlns:bqmodel="http://biomodels.net/model-qualifiers/">
            <rdf:Description rdf:about="#meta_M_cpd00224_c0">
              <bqbiol:is>
                <rdf:Bag>
                  <rdf:li rdf:resource="https://identifiers.org/AlgaGEM/S_L_45_Arabinose_c"/>
                  <rdf:li rdf:resource="https://identifiers.org/AraGEM/S_L_45_Arabinose_c"/>
                  <rdf:li rdf:resource="https://identifiers.org/Name/L-(+)-Arabinose"/>
                  <rdf:li rdf:resource="https://identifiers.org/Name/L-Arabinopyranose"/>
                  <rdf:li rdf:resource="https://identifiers.org/Name/L-Arabinose"/>
                  <rdf:li rdf:resource="https://identifiers.org/Name/L-arabinopyranose"/>
                  <rdf:li rdf:resource="https://identifiers.org/Name/aldehydo-L-arabinose"/>
                  <rdf:li rdf:resource="https://identifiers.org/smiles/OC1OC[C@H](O)[C@H](O)[C@H]1O"/>
                  <rdf:li rdf:resource="https://identifiers.org/bigg.metabolite/arab__L"/>
                  <rdf:li rdf:resource="https://identifiers.org/biocyc/CPD-15699"/>
                  <rdf:li rdf:resource="https://identifiers.org/biocyc/L-arabinopyranose"/>
                  <rdf:li rdf:resource="https://identifiers.org/kegg.compound/C00259"/>
                  <rdf:li rdf:resource="https://identifiers.org/seed.compound/cpd00224"/>
                </rdf:Bag>
              </bqbiol:is>
            </rdf:Description>
          </rdf:RDF>
        </annotation>
      </species>
      <species metaid="meta_M_cpd00397_c0" sboTerm="SBO:0000247" id="M_cpd00397_c0" name="L_Ribulose_c0" compartment="c0" hasOnlySubstanceUnits="false" boundaryCondition="false" constant="false" fbc:charge="0" fbc:chemicalFormula="C5H10O5">
        <annotation>
          <rdf:RDF xmlns:rdf="http://www.w3.org/1999/02/22-rdf-syntax-ns#" xmlns:dcterms="http://purl.org/dc/terms/" xmlns:vCard="http://www.w3.org/2001/vcard-rdf/3.0#" xmlns:vCard4="http://www.w3.org/2006/vcard/ns#" xmlns:bqbiol="http://biomodels.net/biology-qualifiers/" xmlns:bqmodel="http://biomodels.net/model-qualifiers/">
            <rdf:Description rdf:about="#meta_M_cpd00397_c0">
              <bqbiol:is>
                <rdf:Bag>
                  <rdf:li rdf:resource="https://identifiers.org/AraCyc/L-RIBULOSE"/>
                  <rdf:li rdf:resource="https://identifiers.org/BrachyCyc/L-RIBULOSE"/>
                  <rdf:li rdf:resource="https://identifiers.org/Name/L-Arabinoketose"/>
                  <rdf:li rdf:resource="https://identifiers.org/Name/L-Arabinulose"/>
                  <rdf:li rdf:resource="https://identifiers.org/Name/L-Riboketose"/>
                  <rdf:li rdf:resource="https://identifiers.org/Name/L-Ribulose"/>
                  <rdf:li rdf:resource="https://identifiers.org/Name/L-erythro-Pentulose"/>
                  <rdf:li rdf:resource="https://identifiers.org/Name/L-ribulose"/>
                  <rdf:li rdf:resource="https://identifiers.org/Name/ribulose"/>
                  <rdf:li rdf:resource="https://identifiers.org/smiles/O=C(CO)[C@@H](O)[C@@H](O)CO"/>
                  <rdf:li rdf:resource="https://identifiers.org/bigg.metabolite/rbl__L"/>
                  <rdf:li rdf:resource="https://identifiers.org/bigg.metabolite/xylu__D"/>
                  <rdf:li rdf:resource="https://identifiers.org/biocyc/L-RIBULOSE"/>
                  <rdf:li rdf:resource="https://identifiers.org/kegg.compound/C00508"/>
                  <rdf:li rdf:resource="https://identifiers.org/seed.compound/cpd00397"/>
                </rdf:Bag>
              </bqbiol:is>
            </rdf:Description>
          </rdf:RDF>
        </annotation>
      </species>
      <species metaid="meta_M_cpd00957_c0" sboTerm="SBO:0000247" id="M_cpd00957_c0" name="2_5_Diamino_6_5_phosphoribosylamino_4_pyrimidineone_c0" compartment="c0" hasOnlySubstanceUnits="false" boundaryCondition="false" constant="false" fbc:charge="-2" fbc:chemicalFormula="C9H14N5O8P">
        <annotation>
          <rdf:RDF xmlns:rdf="http://www.w3.org/1999/02/22-rdf-syntax-ns#" xmlns:dcterms="http://purl.org/dc/terms/" xmlns:vCard="http://www.w3.org/2001/vcard-rdf/3.0#" xmlns:vCard4="http://www.w3.org/2006/vcard/ns#" xmlns:bqbiol="http://biomodels.net/biology-qualifiers/" xmlns:bqmodel="http://biomodels.net/model-qualifiers/">
            <rdf:Description rdf:about="#meta_M_cpd00957_c0">
              <bqbiol:is>
                <rdf:Bag>
                  <rdf:li rdf:resource="https://identifiers.org/AraCyc/DIAMINO-OH-PHOSPHORIBOSYLAMINO-PYR"/>
                  <rdf:li rdf:resource="https://identifiers.org/BrachyCyc/DIAMINO-OH-PHOSPHORIBOSYLAMINO-PYR"/>
                  <rdf:li rdf:resource="https://identifiers.org/Name/2,5-diamino-6-(5-phospho-D-ribosylamino)pyrimidin-4(3H)-one"/>
                  <rdf:li rdf:resource="https://identifiers.org/Name/2,5-Diamino-6-(5-phospho-D-ribosylamino)pyrimidin-4(3H)-one"/>
                  <rdf:li rdf:resource="https://identifiers.org/Name/2,5-Diamino-6-hydroxy-4-(5&apos;-phosphoribosylamino)-pyrimidine"/>
                  <rdf:li rdf:resource="https://identifiers.org/Name/DARP"/>
                  <rdf:li rdf:resource="https://identifiers.org/Name/2,5-diamino-6-hydroxy-4-(5-phosphoribosylamino)pyrimidine"/>
                  <rdf:li rdf:resource="https://identifiers.org/Name/2,5-Diamino-6-(5&apos;-phosphoribosylamino)-4-pyrimidineone"/>
                  <rdf:li rdf:resource="https://identifiers.org/Name/2,5-diamino-6-(D-ribosylamino)pyrimidin-4(3H)-one 5&apos;-phosphate"/>
                  <rdf:li rdf:resource="https://identifiers.org/Name/2,5-diamino-6-(ribosylamino)-4-(3H)-pyrimidinone 5&apos;-phosphate"/>
                  <rdf:li rdf:resource="https://identifiers.org/Name/2-5-Diamino-6-hydroxy-4--5-phosphoribosylamino-pyrimidine"/>
                  <rdf:li rdf:resource="https://identifiers.org/Name/2,5-Diamino-6-(1-D-ribosylamino)pyrimidin-4(3H)-one 5&apos;-phosphate"/>
                  <rdf:li rdf:resource="https://identifiers.org/Name/2,5-diamino-6-(1-D-ribosylamino)pyrimidin-4(3H)-one 5&apos;-phosphate"/>
                  <rdf:li rdf:resource="https://identifiers.org/Name/2,5-Diamino-6-(ribosylamino)-4-(3H)-pyrimidinone 5&apos;-phosphate"/>
                  <rdf:li rdf:resource="https://identifiers.org/smiles/Nc1nc(N[C@@H]2O[C@H](COP(=O)([O-])[O-])[C@@H](O)[C@H]2O)c(N)c(=O)[nH]1"/>
                  <rdf:li rdf:resource="https://identifiers.org/bigg.metabolite/25dhpp"/>
                  <rdf:li rdf:resource="https://identifiers.org/bigg.metabolite/25drapp"/>
                  <rdf:li rdf:resource="https://identifiers.org/biocyc/DIAMINO-OH-PHOSPHORIBOSYLAMINO-PYR"/>
                  <rdf:li rdf:resource="https://identifiers.org/kegg.compound/C01304"/>
                  <rdf:li rdf:resource="https://identifiers.org/seed.compound/cpd00957"/>
                </rdf:Bag>
              </bqbiol:is>
            </rdf:Description>
          </rdf:RDF>
        </annotation>
      </species>
      <species metaid="meta_M_cpd11553_c0" sboTerm="SBO:0000247" id="M_cpd11553_c0" name="6_methyl_heptanoyl_ACP_c0" compartment="c0" hasOnlySubstanceUnits="false" boundaryCondition="false" constant="false" fbc:charge="-1" fbc:chemicalFormula="C19H35N2O8PRS">
        <annotation>
          <rdf:RDF xmlns:rdf="http://www.w3.org/1999/02/22-rdf-syntax-ns#" xmlns:dcterms="http://purl.org/dc/terms/" xmlns:vCard="http://www.w3.org/2001/vcard-rdf/3.0#" xmlns:vCard4="http://www.w3.org/2006/vcard/ns#" xmlns:bqbiol="http://biomodels.net/biology-qualifiers/" xmlns:bqmodel="http://biomodels.net/model-qualifiers/">
            <rdf:Description rdf:about="#meta_M_cpd11553_c0">
              <bqbiol:is>
                <rdf:Bag>
                  <rdf:li rdf:resource="https://identifiers.org/Name/6-methyl-heptanoyl-ACP"/>
                  <rdf:li rdf:resource="https://identifiers.org/seed.compound/cpd11553"/>
                </rdf:Bag>
              </bqbiol:is>
            </rdf:Description>
          </rdf:RDF>
        </annotation>
      </species>
      <species metaid="meta_M_cpd15327_c0" sboTerm="SBO:0000247" id="M_cpd15327_c0" name="1_hexadecanoyl_sn_glycerol_3_phosphate_c0" compartment="c0" hasOnlySubstanceUnits="false" boundaryCondition="false" constant="false" fbc:charge="-1" fbc:chemicalFormula="C19H38O7P">
        <annotation>
          <rdf:RDF xmlns:rdf="http://www.w3.org/1999/02/22-rdf-syntax-ns#" xmlns:dcterms="http://purl.org/dc/terms/" xmlns:vCard="http://www.w3.org/2001/vcard-rdf/3.0#" xmlns:vCard4="http://www.w3.org/2006/vcard/ns#" xmlns:bqbiol="http://biomodels.net/biology-qualifiers/" xmlns:bqmodel="http://biomodels.net/model-qualifiers/">
            <rdf:Description rdf:about="#meta_M_cpd15327_c0">
              <bqbiol:is>
                <rdf:Bag>
                  <rdf:li rdf:resource="https://identifiers.org/JP_Creinhardtii_MSB/M_1hdecg3p_c"/>
                  <rdf:li rdf:resource="https://identifiers.org/JP_Creinhardtii_MSB/M_1hdecg3p_h"/>
                  <rdf:li rdf:resource="https://identifiers.org/Name/1-hexadecanoyl-sn-glycerol 3-phosphate"/>
                  <rdf:li rdf:resource="https://identifiers.org/iAF1260/1hdecg3p"/>
                  <rdf:li rdf:resource="https://identifiers.org/iGT196/1hdecg3p"/>
                  <rdf:li rdf:resource="https://identifiers.org/iJN746/1hdecg3p"/>
                  <rdf:li rdf:resource="https://identifiers.org/bigg.metabolite/1hdecg3p"/>
                  <rdf:li rdf:resource="https://identifiers.org/seed.compound/cpd15327"/>
                </rdf:Bag>
              </bqbiol:is>
            </rdf:Description>
          </rdf:RDF>
        </annotation>
      </species>
      <species metaid="meta_M_cpd15329_c0" sboTerm="SBO:0000247" id="M_cpd15329_c0" name="1_octadecanoyl_sn_glycerol_3_phosphate_c0" compartment="c0" hasOnlySubstanceUnits="false" boundaryCondition="false" constant="false" fbc:charge="-2" fbc:chemicalFormula="C21H41O7P">
        <annotation>
          <rdf:RDF xmlns:rdf="http://www.w3.org/1999/02/22-rdf-syntax-ns#" xmlns:dcterms="http://purl.org/dc/terms/" xmlns:vCard="http://www.w3.org/2001/vcard-rdf/3.0#" xmlns:vCard4="http://www.w3.org/2006/vcard/ns#" xmlns:bqbiol="http://biomodels.net/biology-qualifiers/" xmlns:bqmodel="http://biomodels.net/model-qualifiers/">
            <rdf:Description rdf:about="#meta_M_cpd15329_c0">
              <bqbiol:is>
                <rdf:Bag>
                  <rdf:li rdf:resource="https://identifiers.org/AraCyc/CPD0-2113"/>
                  <rdf:li rdf:resource="https://identifiers.org/EcoCyc/CPD0-2113"/>
                  <rdf:li rdf:resource="https://identifiers.org/JP_Creinhardtii_MSB/M_1odecg3p_c"/>
                  <rdf:li rdf:resource="https://identifiers.org/JP_Creinhardtii_MSB/M_1odecg3p_h"/>
                  <rdf:li rdf:resource="https://identifiers.org/Name/1-octadecanoyl-sn-glycerol 3-phosphate"/>
                  <rdf:li rdf:resource="https://identifiers.org/Name/1-stearoyl-sn-glycerol 3-phosphate"/>
                  <rdf:li rdf:resource="https://identifiers.org/Name/1-stearoylglycerol 3-phosphate"/>
                  <rdf:li rdf:resource="https://identifiers.org/smiles/CCCCCCCCCCCCCCCCCC(=O)OC[C@@H](O)COP(=O)([O-])[O-]"/>
                  <rdf:li rdf:resource="https://identifiers.org/bigg.metabolite/1odecg3p"/>
                  <rdf:li rdf:resource="https://identifiers.org/biocyc/CPD0-2113"/>
                  <rdf:li rdf:resource="https://identifiers.org/seed.compound/cpd15329"/>
                </rdf:Bag>
              </bqbiol:is>
            </rdf:Description>
          </rdf:RDF>
        </annotation>
      </species>
      <species metaid="meta_M_cpd15704_c0" sboTerm="SBO:0000247" id="M_cpd15704_c0" name="1_2_Diisopentadecanoyl_sn_glycerol_c0" compartment="c0" hasOnlySubstanceUnits="false" boundaryCondition="false" constant="false" fbc:charge="0" fbc:chemicalFormula="C33H64O5">
        <annotation>
          <rdf:RDF xmlns:rdf="http://www.w3.org/1999/02/22-rdf-syntax-ns#" xmlns:dcterms="http://purl.org/dc/terms/" xmlns:vCard="http://www.w3.org/2001/vcard-rdf/3.0#" xmlns:vCard4="http://www.w3.org/2006/vcard/ns#" xmlns:bqbiol="http://biomodels.net/biology-qualifiers/" xmlns:bqmodel="http://biomodels.net/model-qualifiers/">
            <rdf:Description rdf:about="#meta_M_cpd15704_c0">
              <bqbiol:is>
                <rdf:Bag>
                  <rdf:li rdf:resource="https://identifiers.org/Name/1,2-Diisopentadecanoyl-sn-glycerol"/>
                  <rdf:li rdf:resource="https://identifiers.org/seed.compound/cpd15704"/>
                </rdf:Bag>
              </bqbiol:is>
            </rdf:Description>
          </rdf:RDF>
        </annotation>
      </species>
      <species metaid="meta_M_cpd15680_c0" sboTerm="SBO:0000247" id="M_cpd15680_c0" name="1_2_diisopentadecanoyl_sn_glycerol_3_phosphate_c0" compartment="c0" hasOnlySubstanceUnits="false" boundaryCondition="false" constant="false" fbc:charge="-1" fbc:chemicalFormula="C33H64O8P">
        <annotation>
          <rdf:RDF xmlns:rdf="http://www.w3.org/1999/02/22-rdf-syntax-ns#" xmlns:dcterms="http://purl.org/dc/terms/" xmlns:vCard="http://www.w3.org/2001/vcard-rdf/3.0#" xmlns:vCard4="http://www.w3.org/2006/vcard/ns#" xmlns:bqbiol="http://biomodels.net/biology-qualifiers/" xmlns:bqmodel="http://biomodels.net/model-qualifiers/">
            <rdf:Description rdf:about="#meta_M_cpd15680_c0">
              <bqbiol:is>
                <rdf:Bag>
                  <rdf:li rdf:resource="https://identifiers.org/Name/1,2-diisopentadecanoyl-sn-glycerol 3-phosphate"/>
                  <rdf:li rdf:resource="https://identifiers.org/seed.compound/cpd15680"/>
                </rdf:Bag>
              </bqbiol:is>
            </rdf:Description>
          </rdf:RDF>
        </annotation>
      </species>
      <species metaid="meta_M_cpd10515_e0" sboTerm="SBO:0000247" id="M_cpd10515_e0" name="Fe2_plus__e0" compartment="e0" hasOnlySubstanceUnits="false" boundaryCondition="false" constant="false" fbc:charge="2" fbc:chemicalFormula="Fe">
        <annotation>
          <rdf:RDF xmlns:rdf="http://www.w3.org/1999/02/22-rdf-syntax-ns#" xmlns:dcterms="http://purl.org/dc/terms/" xmlns:vCard="http://www.w3.org/2001/vcard-rdf/3.0#" xmlns:vCard4="http://www.w3.org/2006/vcard/ns#" xmlns:bqbiol="http://biomodels.net/biology-qualifiers/" xmlns:bqmodel="http://biomodels.net/model-qualifiers/">
            <rdf:Description rdf:about="#meta_M_cpd10515_e0">
              <bqbiol:is>
                <rdf:Bag>
                  <rdf:li rdf:resource="https://identifiers.org/AraCyc/FE+2"/>
                  <rdf:li rdf:resource="https://identifiers.org/BrachyCyc/FE+2"/>
                  <rdf:li rdf:resource="https://identifiers.org/Name/Fe(II)"/>
                  <rdf:li rdf:resource="https://identifiers.org/Name/Fe++"/>
                  <rdf:li rdf:resource="https://identifiers.org/Name/Fe+2"/>
                  <rdf:li rdf:resource="https://identifiers.org/Name/Fe2+"/>
                  <rdf:li rdf:resource="https://identifiers.org/Name/Ferrous ion"/>
                  <rdf:li rdf:resource="https://identifiers.org/Name/Iron(2+)"/>
                  <rdf:li rdf:resource="https://identifiers.org/Name/fe(ii)"/>
                  <rdf:li rdf:resource="https://identifiers.org/Name/ferrous ion"/>
                  <rdf:li rdf:resource="https://identifiers.org/Name/ferrous iron"/>
                  <rdf:li rdf:resource="https://identifiers.org/smiles/[Fe+2]"/>
                  <rdf:li rdf:resource="https://identifiers.org/bigg.metabolite/fe2"/>
                  <rdf:li rdf:resource="https://identifiers.org/biocyc/FE+2"/>
                  <rdf:li rdf:resource="https://identifiers.org/kegg.compound/C14818"/>
                  <rdf:li rdf:resource="https://identifiers.org/seed.compound/cpd10515"/>
                </rdf:Bag>
              </bqbiol:is>
            </rdf:Description>
          </rdf:RDF>
        </annotation>
      </species>
      <species metaid="meta_M_cpd10515_c0" sboTerm="SBO:0000247" id="M_cpd10515_c0" name="Fe2_plus__c0" compartment="c0" hasOnlySubstanceUnits="false" boundaryCondition="false" constant="false" fbc:charge="2" fbc:chemicalFormula="Fe">
        <annotation>
          <rdf:RDF xmlns:rdf="http://www.w3.org/1999/02/22-rdf-syntax-ns#" xmlns:dcterms="http://purl.org/dc/terms/" xmlns:vCard="http://www.w3.org/2001/vcard-rdf/3.0#" xmlns:vCard4="http://www.w3.org/2006/vcard/ns#" xmlns:bqbiol="http://biomodels.net/biology-qualifiers/" xmlns:bqmodel="http://biomodels.net/model-qualifiers/">
            <rdf:Description rdf:about="#meta_M_cpd10515_c0">
              <bqbiol:is>
                <rdf:Bag>
                  <rdf:li rdf:resource="https://identifiers.org/AraCyc/FE+2"/>
                  <rdf:li rdf:resource="https://identifiers.org/BrachyCyc/FE+2"/>
                  <rdf:li rdf:resource="https://identifiers.org/Name/Fe(II)"/>
                  <rdf:li rdf:resource="https://identifiers.org/Name/Fe++"/>
                  <rdf:li rdf:resource="https://identifiers.org/Name/Fe+2"/>
                  <rdf:li rdf:resource="https://identifiers.org/Name/Fe2+"/>
                  <rdf:li rdf:resource="https://identifiers.org/Name/Ferrous ion"/>
                  <rdf:li rdf:resource="https://identifiers.org/Name/Iron(2+)"/>
                  <rdf:li rdf:resource="https://identifiers.org/Name/fe(ii)"/>
                  <rdf:li rdf:resource="https://identifiers.org/Name/ferrous ion"/>
                  <rdf:li rdf:resource="https://identifiers.org/Name/ferrous iron"/>
                  <rdf:li rdf:resource="https://identifiers.org/smiles/[Fe+2]"/>
                  <rdf:li rdf:resource="https://identifiers.org/bigg.metabolite/fe2"/>
                  <rdf:li rdf:resource="https://identifiers.org/biocyc/FE+2"/>
                  <rdf:li rdf:resource="https://identifiers.org/kegg.compound/C14818"/>
                  <rdf:li rdf:resource="https://identifiers.org/seed.compound/cpd10515"/>
                </rdf:Bag>
              </bqbiol:is>
            </rdf:Description>
          </rdf:RDF>
        </annotation>
      </species>
      <species metaid="meta_M_cpd15419_c0" sboTerm="SBO:0000247" id="M_cpd15419_c0" name="CDP_1_2_dihexadecanoylglycerol_c0" compartment="c0" hasOnlySubstanceUnits="false" boundaryCondition="false" constant="false" fbc:charge="-2" fbc:chemicalFormula="C44H79N3O15P2">
        <annotation>
          <rdf:RDF xmlns:rdf="http://www.w3.org/1999/02/22-rdf-syntax-ns#" xmlns:dcterms="http://purl.org/dc/terms/" xmlns:vCard="http://www.w3.org/2001/vcard-rdf/3.0#" xmlns:vCard4="http://www.w3.org/2006/vcard/ns#" xmlns:bqbiol="http://biomodels.net/biology-qualifiers/" xmlns:bqmodel="http://biomodels.net/model-qualifiers/">
            <rdf:Description rdf:about="#meta_M_cpd15419_c0">
              <bqbiol:is>
                <rdf:Bag>
                  <rdf:li rdf:resource="https://identifiers.org/Name/CDP-1,2-dihexadecanoylglycerol"/>
                  <rdf:li rdf:resource="https://identifiers.org/iAF1260/cdpdhdecg"/>
                  <rdf:li rdf:resource="https://identifiers.org/iGT196/cdpdhdecg"/>
                  <rdf:li rdf:resource="https://identifiers.org/iJN746/cdpdhdecg"/>
                  <rdf:li rdf:resource="https://identifiers.org/iMA945/cdpdhdecg"/>
                  <rdf:li rdf:resource="https://identifiers.org/bigg.metabolite/cdpdhdecg"/>
                  <rdf:li rdf:resource="https://identifiers.org/seed.compound/cpd15419"/>
                </rdf:Bag>
              </bqbiol:is>
            </rdf:Description>
          </rdf:RDF>
        </annotation>
      </species>
      <species metaid="meta_M_cpd15545_c0" sboTerm="SBO:0000247" id="M_cpd15545_c0" name="Phosphatidylglycerophosphate_dihexadecanoyl_c0" compartment="c0" hasOnlySubstanceUnits="false" boundaryCondition="false" constant="false" fbc:charge="-2" fbc:chemicalFormula="C38H74O13P2">
        <annotation>
          <rdf:RDF xmlns:rdf="http://www.w3.org/1999/02/22-rdf-syntax-ns#" xmlns:dcterms="http://purl.org/dc/terms/" xmlns:vCard="http://www.w3.org/2001/vcard-rdf/3.0#" xmlns:vCard4="http://www.w3.org/2006/vcard/ns#" xmlns:bqbiol="http://biomodels.net/biology-qualifiers/" xmlns:bqmodel="http://biomodels.net/model-qualifiers/">
            <rdf:Description rdf:about="#meta_M_cpd15545_c0">
              <bqbiol:is>
                <rdf:Bag>
                  <rdf:li rdf:resource="https://identifiers.org/Name/Phosphatidylglycerophosphate (dihexadecanoyl, n-C16:0)"/>
                  <rdf:li rdf:resource="https://identifiers.org/Name/Phosphatidylglycerophosphate dihexadecanoyl"/>
                  <rdf:li rdf:resource="https://identifiers.org/iAF1260/pgp160"/>
                  <rdf:li rdf:resource="https://identifiers.org/iGT196/pgp160"/>
                  <rdf:li rdf:resource="https://identifiers.org/iJN746/pgp160"/>
                  <rdf:li rdf:resource="https://identifiers.org/iMA945/pgp160"/>
                  <rdf:li rdf:resource="https://identifiers.org/bigg.metabolite/pgp160"/>
                  <rdf:li rdf:resource="https://identifiers.org/seed.compound/cpd15545"/>
                </rdf:Bag>
              </bqbiol:is>
            </rdf:Description>
          </rdf:RDF>
        </annotation>
      </species>
      <species metaid="meta_M_cpd11474_c0" sboTerm="SBO:0000247" id="M_cpd11474_c0" name="Decanoyl_ACP_c0" compartment="c0" hasOnlySubstanceUnits="false" boundaryCondition="false" constant="false" fbc:charge="-2" fbc:chemicalFormula="C21H40N2O8PRS">
        <annotation>
          <rdf:RDF xmlns:rdf="http://www.w3.org/1999/02/22-rdf-syntax-ns#" xmlns:dcterms="http://purl.org/dc/terms/" xmlns:vCard="http://www.w3.org/2001/vcard-rdf/3.0#" xmlns:vCard4="http://www.w3.org/2006/vcard/ns#" xmlns:bqbiol="http://biomodels.net/biology-qualifiers/" xmlns:bqmodel="http://biomodels.net/model-qualifiers/">
            <rdf:Description rdf:about="#meta_M_cpd11474_c0">
              <bqbiol:is>
                <rdf:Bag>
                  <rdf:li rdf:resource="https://identifiers.org/AraCyc/Decanoyl-ACPs"/>
                  <rdf:li rdf:resource="https://identifiers.org/BrachyCyc/Decanoyl-ACPs"/>
                  <rdf:li rdf:resource="https://identifiers.org/Name/Decanoyl-ACP"/>
                  <rdf:li rdf:resource="https://identifiers.org/Name/Decanoyl-ACP (n-C10:0ACP)"/>
                  <rdf:li rdf:resource="https://identifiers.org/Name/Decanoyl-ACPs"/>
                  <rdf:li rdf:resource="https://identifiers.org/Name/Decanoyl-HmqF-Proteins"/>
                  <rdf:li rdf:resource="https://identifiers.org/Name/Decanoyl-[acp]"/>
                  <rdf:li rdf:resource="https://identifiers.org/Name/Decanoyl-[acyl-carrier protein]"/>
                  <rdf:li rdf:resource="https://identifiers.org/Name/a decanoyl-[acp]"/>
                  <rdf:li rdf:resource="https://identifiers.org/bigg.metabolite/dcaACP"/>
                  <rdf:li rdf:resource="https://identifiers.org/biocyc/Decanoyl-ACPs"/>
                  <rdf:li rdf:resource="https://identifiers.org/biocyc/Decanoyl-HmqF-Proteins"/>
                  <rdf:li rdf:resource="https://identifiers.org/kegg.compound/C05755"/>
                  <rdf:li rdf:resource="https://identifiers.org/seed.compound/cpd11474"/>
                </rdf:Bag>
              </bqbiol:is>
            </rdf:Description>
          </rdf:RDF>
        </annotation>
      </species>
      <species metaid="meta_M_cpd11489_c0" sboTerm="SBO:0000247" id="M_cpd11489_c0" name="3_oxododecanoyl_acp_c0" compartment="c0" hasOnlySubstanceUnits="false" boundaryCondition="false" constant="false" fbc:charge="-2" fbc:chemicalFormula="C23H42N2O9PRS">
        <annotation>
          <rdf:RDF xmlns:rdf="http://www.w3.org/1999/02/22-rdf-syntax-ns#" xmlns:dcterms="http://purl.org/dc/terms/" xmlns:vCard="http://www.w3.org/2001/vcard-rdf/3.0#" xmlns:vCard4="http://www.w3.org/2006/vcard/ns#" xmlns:bqbiol="http://biomodels.net/biology-qualifiers/" xmlns:bqmodel="http://biomodels.net/model-qualifiers/">
            <rdf:Description rdf:about="#meta_M_cpd11489_c0">
              <bqbiol:is>
                <rdf:Bag>
                  <rdf:li rdf:resource="https://identifiers.org/AraCyc/3-oxo-dodecanoyl-ACPs"/>
                  <rdf:li rdf:resource="https://identifiers.org/BrachyCyc/3-oxo-dodecanoyl-ACPs"/>
                  <rdf:li rdf:resource="https://identifiers.org/Name/3-Oxododecanoyl-[acp]"/>
                  <rdf:li rdf:resource="https://identifiers.org/Name/3-Oxododecanoyl-[acyl-carrier protein]"/>
                  <rdf:li rdf:resource="https://identifiers.org/Name/3-oxo-dodecanoyl-ACPs"/>
                  <rdf:li rdf:resource="https://identifiers.org/Name/3-oxododecanoyl-acp"/>
                  <rdf:li rdf:resource="https://identifiers.org/Name/a 3-keto-dodecanoyl-[acp]"/>
                  <rdf:li rdf:resource="https://identifiers.org/Name/a 3-ketododecanoyl-[acp]"/>
                  <rdf:li rdf:resource="https://identifiers.org/Name/a 3-ketododecanoyl-[acyl-carrier-protein]"/>
                  <rdf:li rdf:resource="https://identifiers.org/Name/a 3-oxo-dodecanoyl-[acp]"/>
                  <rdf:li rdf:resource="https://identifiers.org/Name/a 3-oxododecanoyl-[acp]"/>
                  <rdf:li rdf:resource="https://identifiers.org/bigg.metabolite/3oddecACP"/>
                  <rdf:li rdf:resource="https://identifiers.org/biocyc/3-oxo-dodecanoyl-ACPs"/>
                  <rdf:li rdf:resource="https://identifiers.org/kegg.compound/C05756"/>
                  <rdf:li rdf:resource="https://identifiers.org/seed.compound/cpd11489"/>
                </rdf:Bag>
              </bqbiol:is>
            </rdf:Description>
          </rdf:RDF>
        </annotation>
      </species>
      <species metaid="meta_M_cpd00105_c0" sboTerm="SBO:0000247" id="M_cpd00105_c0" name="D_Ribose_c0" compartment="c0" hasOnlySubstanceUnits="false" boundaryCondition="false" constant="false" fbc:charge="0" fbc:chemicalFormula="C5H10O5">
        <annotation>
          <rdf:RDF xmlns:rdf="http://www.w3.org/1999/02/22-rdf-syntax-ns#" xmlns:dcterms="http://purl.org/dc/terms/" xmlns:vCard="http://www.w3.org/2001/vcard-rdf/3.0#" xmlns:vCard4="http://www.w3.org/2006/vcard/ns#" xmlns:bqbiol="http://biomodels.net/biology-qualifiers/" xmlns:bqmodel="http://biomodels.net/model-qualifiers/">
            <rdf:Description rdf:about="#meta_M_cpd00105_c0">
              <bqbiol:is>
                <rdf:Bag>
                  <rdf:li rdf:resource="https://identifiers.org/AlgaGEM/S_D_45_Ribose_c"/>
                  <rdf:li rdf:resource="https://identifiers.org/BrachyCyc/CPD-10330"/>
                  <rdf:li rdf:resource="https://identifiers.org/Name/D-Ribofuranose"/>
                  <rdf:li rdf:resource="https://identifiers.org/Name/D-Ribose"/>
                  <rdf:li rdf:resource="https://identifiers.org/Name/alpha D-ribose"/>
                  <rdf:li rdf:resource="https://identifiers.org/Name/alpha-D-ribofuranose"/>
                  <rdf:li rdf:resource="https://identifiers.org/smiles/OC[C@H]1OC(O)[C@H](O)[C@@H]1O"/>
                  <rdf:li rdf:resource="https://identifiers.org/bigg.metabolite/rib__D"/>
                  <rdf:li rdf:resource="https://identifiers.org/biocyc/CPD-10330"/>
                  <rdf:li rdf:resource="https://identifiers.org/biocyc/D-Ribofuranose"/>
                  <rdf:li rdf:resource="https://identifiers.org/kegg.compound/C00121"/>
                  <rdf:li rdf:resource="https://identifiers.org/seed.compound/cpd00105"/>
                </rdf:Bag>
              </bqbiol:is>
            </rdf:Description>
          </rdf:RDF>
        </annotation>
      </species>
      <species metaid="meta_M_cpd00258_c0" sboTerm="SBO:0000247" id="M_cpd00258_c0" name="D_Ribulose_c0" compartment="c0" hasOnlySubstanceUnits="false" boundaryCondition="false" constant="false" fbc:charge="0" fbc:chemicalFormula="C5H10O5">
        <annotation>
          <rdf:RDF xmlns:rdf="http://www.w3.org/1999/02/22-rdf-syntax-ns#" xmlns:dcterms="http://purl.org/dc/terms/" xmlns:vCard="http://www.w3.org/2001/vcard-rdf/3.0#" xmlns:vCard4="http://www.w3.org/2006/vcard/ns#" xmlns:bqbiol="http://biomodels.net/biology-qualifiers/" xmlns:bqmodel="http://biomodels.net/model-qualifiers/">
            <rdf:Description rdf:about="#meta_M_cpd00258_c0">
              <bqbiol:is>
                <rdf:Bag>
                  <rdf:li rdf:resource="https://identifiers.org/EcoCyc/D-RIBULOSE"/>
                  <rdf:li rdf:resource="https://identifiers.org/Name/D-Arabinoketose"/>
                  <rdf:li rdf:resource="https://identifiers.org/Name/D-Arabinulose"/>
                  <rdf:li rdf:resource="https://identifiers.org/Name/D-Riboketose"/>
                  <rdf:li rdf:resource="https://identifiers.org/Name/D-Ribulose"/>
                  <rdf:li rdf:resource="https://identifiers.org/Name/D-erythro-2-Pentulose"/>
                  <rdf:li rdf:resource="https://identifiers.org/Name/D-erythro-pentulose"/>
                  <rdf:li rdf:resource="https://identifiers.org/Name/D-erythropentulose"/>
                  <rdf:li rdf:resource="https://identifiers.org/Name/D-ribulose"/>
                  <rdf:li rdf:resource="https://identifiers.org/Name/erythropentulose"/>
                  <rdf:li rdf:resource="https://identifiers.org/iGT196/rbl-D"/>
                  <rdf:li rdf:resource="https://identifiers.org/smiles/O=C(CO)[C@H](O)[C@H](O)CO"/>
                  <rdf:li rdf:resource="https://identifiers.org/bigg.metabolite/rbl__D"/>
                  <rdf:li rdf:resource="https://identifiers.org/biocyc/D-RIBULOSE"/>
                  <rdf:li rdf:resource="https://identifiers.org/kegg.compound/C00309"/>
                  <rdf:li rdf:resource="https://identifiers.org/seed.compound/cpd00258"/>
                </rdf:Bag>
              </bqbiol:is>
            </rdf:Description>
          </rdf:RDF>
        </annotation>
      </species>
      <species metaid="meta_M_cpd03449_c0" sboTerm="SBO:0000247" id="M_cpd03449_c0" name="2_Octaprenyl_3_methyl_5_hydroxy_6_methoxy_1_4_benzoquinone_c0" compartment="c0" hasOnlySubstanceUnits="false" boundaryCondition="false" constant="false" fbc:charge="0" fbc:chemicalFormula="C48H74O4">
        <annotation>
          <rdf:RDF xmlns:rdf="http://www.w3.org/1999/02/22-rdf-syntax-ns#" xmlns:dcterms="http://purl.org/dc/terms/" xmlns:vCard="http://www.w3.org/2001/vcard-rdf/3.0#" xmlns:vCard4="http://www.w3.org/2006/vcard/ns#" xmlns:bqbiol="http://biomodels.net/biology-qualifiers/" xmlns:bqmodel="http://biomodels.net/model-qualifiers/">
            <rdf:Description rdf:about="#meta_M_cpd03449_c0">
              <bqbiol:is>
                <rdf:Bag>
                  <rdf:li rdf:resource="https://identifiers.org/AraCyc/OCTAPRENYL-METHYL-OH-METHOXY-BENZQ"/>
                  <rdf:li rdf:resource="https://identifiers.org/ChlamyCyc/OCTAPRENYL-METHYL-OH-METHOXY-BENZQ"/>
                  <rdf:li rdf:resource="https://identifiers.org/Name/2-Octaprenyl-3-methyl-5-hydroxy-6-methoxy-1,4-benzoquinol"/>
                  <rdf:li rdf:resource="https://identifiers.org/Name/2-Octaprenyl-3-methyl-5-hydroxy-6-methoxy-1,4-benzoquinone"/>
                  <rdf:li rdf:resource="https://identifiers.org/Name/2-octaprenyl-3-methyl-5-hydroxy-6-methoxy-1,4-benzoquinol"/>
                  <rdf:li rdf:resource="https://identifiers.org/Name/2-octaprenyl-3-methyl-5-hydroxy-6-methoxy-1,4-benzoquinone"/>
                  <rdf:li rdf:resource="https://identifiers.org/Name/3-demethylubiquinol-8"/>
                  <rdf:li rdf:resource="https://identifiers.org/Name/OMHMB"/>
                  <rdf:li rdf:resource="https://identifiers.org/smiles/COc1c(O)c(O)c(C)c(C/C=C(\C)CC/C=C(\C)CC/C=C(\C)CC/C=C(\C)CC/C=C(\C)CC/C=C(\C)CC/C=C(\C)CCC=C(C)C)c1O"/>
                  <rdf:li rdf:resource="https://identifiers.org/bigg.metabolite/2omhmbl"/>
                  <rdf:li rdf:resource="https://identifiers.org/biocyc/OCTAPRENYL-METHYL-OH-METHOXY-BENZQ"/>
                  <rdf:li rdf:resource="https://identifiers.org/kegg.compound/C05815"/>
                  <rdf:li rdf:resource="https://identifiers.org/seed.compound/cpd03449"/>
                </rdf:Bag>
              </bqbiol:is>
            </rdf:Description>
          </rdf:RDF>
        </annotation>
      </species>
      <species metaid="meta_M_cpd00347_c0" sboTerm="SBO:0000247" id="M_cpd00347_c0" name="5_10_Methenyltetrahydrofolate_c0" compartment="c0" hasOnlySubstanceUnits="false" boundaryCondition="false" constant="false" fbc:charge="-1" fbc:chemicalFormula="C20H20N7O6">
        <annotation>
          <rdf:RDF xmlns:rdf="http://www.w3.org/1999/02/22-rdf-syntax-ns#" xmlns:dcterms="http://purl.org/dc/terms/" xmlns:vCard="http://www.w3.org/2001/vcard-rdf/3.0#" xmlns:vCard4="http://www.w3.org/2006/vcard/ns#" xmlns:bqbiol="http://biomodels.net/biology-qualifiers/" xmlns:bqmodel="http://biomodels.net/model-qualifiers/">
            <rdf:Description rdf:about="#meta_M_cpd00347_c0">
              <bqbiol:is>
                <rdf:Bag>
                  <rdf:li rdf:resource="https://identifiers.org/AraCyc/5-10-METHENYL-THF"/>
                  <rdf:li rdf:resource="https://identifiers.org/BrachyCyc/5-10-METHENYL-THF"/>
                  <rdf:li rdf:resource="https://identifiers.org/Name/5,10-Methenyltetrahydrofolate"/>
                  <rdf:li rdf:resource="https://identifiers.org/Name/5,10-methenyl-H4PteGlu1"/>
                  <rdf:li rdf:resource="https://identifiers.org/Name/5,10-methenyl-THF"/>
                  <rdf:li rdf:resource="https://identifiers.org/Name/5,10-methenyl-THF mono-L-glutamate"/>
                  <rdf:li rdf:resource="https://identifiers.org/Name/5,10-methenyltetrahydrofolate"/>
                  <rdf:li rdf:resource="https://identifiers.org/Name/5,10-methenyltetrahydrofolate mono-L-glutamate"/>
                  <rdf:li rdf:resource="https://identifiers.org/Name/5-10-Methenyltetrahydrofolate"/>
                  <rdf:li rdf:resource="https://identifiers.org/Name/CH-THF"/>
                  <rdf:li rdf:resource="https://identifiers.org/Name/CH-THF mono-L-glutamate"/>
                  <rdf:li rdf:resource="https://identifiers.org/Name/N5-N10-CH-THF mono-L-glutamate"/>
                  <rdf:li rdf:resource="https://identifiers.org/Name/N5-N10-methenyltetrahydrofolate mono-L-glutamate"/>
                  <rdf:li rdf:resource="https://identifiers.org/Name/anhydroleucovorin"/>
                  <rdf:li rdf:resource="https://identifiers.org/Name/anhydroleucovorin mono-L-glutamate"/>
                  <rdf:li rdf:resource="https://identifiers.org/Name/methenyl-H4F"/>
                  <rdf:li rdf:resource="https://identifiers.org/Name/methenyl-H4F mono-L-glutamate"/>
                  <rdf:li rdf:resource="https://identifiers.org/Name/methenyl-THF"/>
                  <rdf:li rdf:resource="https://identifiers.org/Name/methenyl-THF mono-L-glutamate"/>
                  <rdf:li rdf:resource="https://identifiers.org/Name/methenyl-tetrahydrofolate"/>
                  <rdf:li rdf:resource="https://identifiers.org/Name/methenyl-tetrahydrofolate mono-L-glutamate"/>
                  <rdf:li rdf:resource="https://identifiers.org/Name/n5-n10-CH-THF"/>
                  <rdf:li rdf:resource="https://identifiers.org/Name/n5-n10-methenyltetrahydrofolate"/>
                  <rdf:li rdf:resource="https://identifiers.org/smiles/Nc1nc2c(c(=O)[nH]1)[N+]1=CN(c3ccc(C(=O)N[C@@H](CCC(=O)[O-])C(=O)[O-])cc3)C[C@H]1CN2"/>
                  <rdf:li rdf:resource="https://identifiers.org/bigg.metabolite/methf"/>
                  <rdf:li rdf:resource="https://identifiers.org/biocyc/5-10-METHENYL-THF"/>
                  <rdf:li rdf:resource="https://identifiers.org/kegg.compound/C00445"/>
                  <rdf:li rdf:resource="https://identifiers.org/seed.compound/cpd00347"/>
                </rdf:Bag>
              </bqbiol:is>
            </rdf:Description>
          </rdf:RDF>
        </annotation>
      </species>
      <species metaid="meta_M_cpd11476_c0" sboTerm="SBO:0000247" id="M_cpd11476_c0" name="hexadecanoyl_acp_c0" compartment="c0" hasOnlySubstanceUnits="false" boundaryCondition="false" constant="false" fbc:charge="-2" fbc:chemicalFormula="C27H51N2O8PRS">
        <annotation>
          <rdf:RDF xmlns:rdf="http://www.w3.org/1999/02/22-rdf-syntax-ns#" xmlns:dcterms="http://purl.org/dc/terms/" xmlns:vCard="http://www.w3.org/2001/vcard-rdf/3.0#" xmlns:vCard4="http://www.w3.org/2006/vcard/ns#" xmlns:bqbiol="http://biomodels.net/biology-qualifiers/" xmlns:bqmodel="http://biomodels.net/model-qualifiers/">
            <rdf:Description rdf:about="#meta_M_cpd11476_c0">
              <bqbiol:is>
                <rdf:Bag>
                  <rdf:li rdf:resource="https://identifiers.org/AlgaGEM/S_Hexadecanoyl_45__91_acp_93__c"/>
                  <rdf:li rdf:resource="https://identifiers.org/AlgaGEM/S_Hexadecanoyl_45__91_acp_93__p"/>
                  <rdf:li rdf:resource="https://identifiers.org/AraGEM/S_Hexadecanoyl_45__91_acp_93__c"/>
                  <rdf:li rdf:resource="https://identifiers.org/AraGEM/S_Hexadecanoyl_45__91_acp_93__p"/>
                  <rdf:li rdf:resource="https://identifiers.org/Maize_C4GEM/S_Hexadecanoyl_45__91_acp_93__c"/>
                  <rdf:li rdf:resource="https://identifiers.org/Maize_C4GEM/S_Hexadecanoyl_45__91_acp_93__p"/>
                  <rdf:li rdf:resource="https://identifiers.org/Name/Hexadecanoyl-[acp]"/>
                  <rdf:li rdf:resource="https://identifiers.org/Name/Hexadecanoyl-[acyl-carrier protein]"/>
                  <rdf:li rdf:resource="https://identifiers.org/Name/hexadecanoyl-acp"/>
                  <rdf:li rdf:resource="https://identifiers.org/smiles/*SC(=O)CCCCCCCCCCCCCCC"/>
                  <rdf:li rdf:resource="https://identifiers.org/bigg.metabolite/palmACP"/>
                  <rdf:li rdf:resource="https://identifiers.org/kegg.compound/C05764"/>
                  <rdf:li rdf:resource="https://identifiers.org/seed.compound/cpd11476"/>
                </rdf:Bag>
              </bqbiol:is>
            </rdf:Description>
          </rdf:RDF>
        </annotation>
      </species>
      <species metaid="meta_M_cpd00134_c0" sboTerm="SBO:0000247" id="M_cpd00134_c0" name="Palmitoyl_CoA_c0" compartment="c0" hasOnlySubstanceUnits="false" boundaryCondition="false" constant="false" fbc:charge="-4" fbc:chemicalFormula="C37H62N7O17P3S">
        <annotation>
          <rdf:RDF xmlns:rdf="http://www.w3.org/1999/02/22-rdf-syntax-ns#" xmlns:dcterms="http://purl.org/dc/terms/" xmlns:vCard="http://www.w3.org/2001/vcard-rdf/3.0#" xmlns:vCard4="http://www.w3.org/2006/vcard/ns#" xmlns:bqbiol="http://biomodels.net/biology-qualifiers/" xmlns:bqmodel="http://biomodels.net/model-qualifiers/">
            <rdf:Description rdf:about="#meta_M_cpd00134_c0">
              <bqbiol:is>
                <rdf:Bag>
                  <rdf:li rdf:resource="https://identifiers.org/AraCyc/PALMITYL-COA"/>
                  <rdf:li rdf:resource="https://identifiers.org/BrachyCyc/PALMITYL-COA"/>
                  <rdf:li rdf:resource="https://identifiers.org/Name/Hexadecanoyl-CoA"/>
                  <rdf:li rdf:resource="https://identifiers.org/Name/Palmitoyl-CoA"/>
                  <rdf:li rdf:resource="https://identifiers.org/Name/Palmitoyl-CoA (n-C16:0CoA)"/>
                  <rdf:li rdf:resource="https://identifiers.org/Name/hexadecanoyl CoA"/>
                  <rdf:li rdf:resource="https://identifiers.org/Name/palmitoyl CoA"/>
                  <rdf:li rdf:resource="https://identifiers.org/Name/palmitoyl coenzyme A"/>
                  <rdf:li rdf:resource="https://identifiers.org/Name/palmitoyl-CoA"/>
                  <rdf:li rdf:resource="https://identifiers.org/Name/palmityl-CoA"/>
                  <rdf:li rdf:resource="https://identifiers.org/smiles/CCCCCCCCCCCCCCCC(=O)SCCNC(=O)CCNC(=O)[C@H](O)C(C)(C)COP(=O)([O-])OP(=O)([O-])OC[C@H]1O[C@@H](n2cnc3c(N)ncnc32)[C@H](O)[C@@H]1OP(=O)([O-])[O-]"/>
                  <rdf:li rdf:resource="https://identifiers.org/bigg.metabolite/pmtcoa"/>
                  <rdf:li rdf:resource="https://identifiers.org/biocyc/PALMITYL-COA"/>
                  <rdf:li rdf:resource="https://identifiers.org/kegg.compound/C00154"/>
                  <rdf:li rdf:resource="https://identifiers.org/seed.compound/cpd00134"/>
                </rdf:Bag>
              </bqbiol:is>
            </rdf:Description>
          </rdf:RDF>
        </annotation>
      </species>
      <species metaid="meta_M_cpd15312_c0" sboTerm="SBO:0000247" id="M_cpd15312_c0" name="1_2_Diacyl_sn_glycerol_dioctadec_11_enoyl_c0" compartment="c0" hasOnlySubstanceUnits="false" boundaryCondition="false" constant="false" fbc:charge="0" fbc:chemicalFormula="C39H72O5">
        <annotation>
          <rdf:RDF xmlns:rdf="http://www.w3.org/1999/02/22-rdf-syntax-ns#" xmlns:dcterms="http://purl.org/dc/terms/" xmlns:vCard="http://www.w3.org/2001/vcard-rdf/3.0#" xmlns:vCard4="http://www.w3.org/2006/vcard/ns#" xmlns:bqbiol="http://biomodels.net/biology-qualifiers/" xmlns:bqmodel="http://biomodels.net/model-qualifiers/">
            <rdf:Description rdf:about="#meta_M_cpd15312_c0">
              <bqbiol:is>
                <rdf:Bag>
                  <rdf:li rdf:resource="https://identifiers.org/Name/1,2-Diacyl-sn-glycerol dioctadec-11-enoyl"/>
                  <rdf:li rdf:resource="https://identifiers.org/iAF1260/12dgr181"/>
                  <rdf:li rdf:resource="https://identifiers.org/iMA945/12dgr181"/>
                  <rdf:li rdf:resource="https://identifiers.org/bigg.metabolite/12dgr181"/>
                  <rdf:li rdf:resource="https://identifiers.org/seed.compound/cpd15312"/>
                </rdf:Bag>
              </bqbiol:is>
            </rdf:Description>
          </rdf:RDF>
        </annotation>
      </species>
      <species metaid="meta_M_cpd15527_c0" sboTerm="SBO:0000247" id="M_cpd15527_c0" name="1_2_dioctadec_11_enoyl_sn_glycerol_3_phosphate_c0" compartment="c0" hasOnlySubstanceUnits="false" boundaryCondition="false" constant="false" fbc:charge="-1" fbc:chemicalFormula="C39H72O8P">
        <annotation>
          <rdf:RDF xmlns:rdf="http://www.w3.org/1999/02/22-rdf-syntax-ns#" xmlns:dcterms="http://purl.org/dc/terms/" xmlns:vCard="http://www.w3.org/2001/vcard-rdf/3.0#" xmlns:vCard4="http://www.w3.org/2006/vcard/ns#" xmlns:bqbiol="http://biomodels.net/biology-qualifiers/" xmlns:bqmodel="http://biomodels.net/model-qualifiers/">
            <rdf:Description rdf:about="#meta_M_cpd15527_c0">
              <bqbiol:is>
                <rdf:Bag>
                  <rdf:li rdf:resource="https://identifiers.org/Name/1,2-dioctadec-11-enoyl-sn-glycerol 3-phosphate"/>
                  <rdf:li rdf:resource="https://identifiers.org/iAF1260/pa181"/>
                  <rdf:li rdf:resource="https://identifiers.org/iJN746/pa181"/>
                  <rdf:li rdf:resource="https://identifiers.org/iMA945/pa181"/>
                  <rdf:li rdf:resource="https://identifiers.org/bigg.metabolite/pa181"/>
                  <rdf:li rdf:resource="https://identifiers.org/seed.compound/cpd15527"/>
                </rdf:Bag>
              </bqbiol:is>
            </rdf:Description>
          </rdf:RDF>
        </annotation>
      </species>
      <species metaid="meta_M_cpd00875_c0" sboTerm="SBO:0000247" id="M_cpd00875_c0" name="KDO_c0" compartment="c0" hasOnlySubstanceUnits="false" boundaryCondition="false" constant="false" fbc:charge="-1" fbc:chemicalFormula="C8H13O8">
        <annotation>
          <rdf:RDF xmlns:rdf="http://www.w3.org/1999/02/22-rdf-syntax-ns#" xmlns:dcterms="http://purl.org/dc/terms/" xmlns:vCard="http://www.w3.org/2001/vcard-rdf/3.0#" xmlns:vCard4="http://www.w3.org/2006/vcard/ns#" xmlns:bqbiol="http://biomodels.net/biology-qualifiers/" xmlns:bqmodel="http://biomodels.net/model-qualifiers/">
            <rdf:Description rdf:about="#meta_M_cpd00875_c0">
              <bqbiol:is>
                <rdf:Bag>
                  <rdf:li rdf:resource="https://identifiers.org/AraCyc/KDO"/>
                  <rdf:li rdf:resource="https://identifiers.org/BrachyCyc/KDO"/>
                  <rdf:li rdf:resource="https://identifiers.org/Name/2-Dehydro-3-deoxy-D-octonate"/>
                  <rdf:li rdf:resource="https://identifiers.org/Name/2-dehydro-3-deoxy-D-octonate"/>
                  <rdf:li rdf:resource="https://identifiers.org/Name/2-keto-3-deoxyoctonate"/>
                  <rdf:li rdf:resource="https://identifiers.org/Name/3-Deoxy-D-manno-2-octulosonate"/>
                  <rdf:li rdf:resource="https://identifiers.org/Name/3-Deoxy-D-manno-octulosonate"/>
                  <rdf:li rdf:resource="https://identifiers.org/Name/3-Deoxy-D-mannooctulosonate"/>
                  <rdf:li rdf:resource="https://identifiers.org/Name/3-Deoxyoctulosonic acid"/>
                  <rdf:li rdf:resource="https://identifiers.org/Name/3-KDO"/>
                  <rdf:li rdf:resource="https://identifiers.org/Name/3-Kdo"/>
                  <rdf:li rdf:resource="https://identifiers.org/Name/3-deoxy-D-manno-2-octulosonate"/>
                  <rdf:li rdf:resource="https://identifiers.org/Name/3-deoxy-D-manno-octulosonate"/>
                  <rdf:li rdf:resource="https://identifiers.org/Name/3-deoxy-alpha-D-manno-2-octulosonate"/>
                  <rdf:li rdf:resource="https://identifiers.org/Name/3-deoxy-alpha-D-manno-oct-2-ulosonate"/>
                  <rdf:li rdf:resource="https://identifiers.org/Name/3-deoxy-alpha-D-manno-octulosonate"/>
                  <rdf:li rdf:resource="https://identifiers.org/Name/3-deoxyoctulosonate"/>
                  <rdf:li rdf:resource="https://identifiers.org/Name/KDO"/>
                  <rdf:li rdf:resource="https://identifiers.org/Name/Kdo"/>
                  <rdf:li rdf:resource="https://identifiers.org/Name/alpha-2-keto-3-deoxyoctulosonic acid pyranose"/>
                  <rdf:li rdf:resource="https://identifiers.org/Name/alpha-Kdo"/>
                  <rdf:li rdf:resource="https://identifiers.org/Name/b-dman-OCT-2:6"/>
                  <rdf:li rdf:resource="https://identifiers.org/Name/deoxy-manno-octulosonate"/>
                  <rdf:li rdf:resource="https://identifiers.org/Name/keto-3-deoxy-D-manno-oct-2-ulosonate"/>
                  <rdf:li rdf:resource="https://identifiers.org/Name/keto-3-deoxy-D-manno-octulosonate"/>
                  <rdf:li rdf:resource="https://identifiers.org/Name/ketodeoxyoctonate"/>
                  <rdf:li rdf:resource="https://identifiers.org/smiles/O=C([O-])C(=O)C[C@@H](O)[C@@H](O)[C@H](O)[C@H](O)CO"/>
                  <rdf:li rdf:resource="https://identifiers.org/bigg.metabolite/kdo"/>
                  <rdf:li rdf:resource="https://identifiers.org/biocyc/B-DMAN-OCT-2:6_1:A_2:KETO_3:D"/>
                  <rdf:li rdf:resource="https://identifiers.org/biocyc/CPD-19753"/>
                  <rdf:li rdf:resource="https://identifiers.org/biocyc/KDO"/>
                  <rdf:li rdf:resource="https://identifiers.org/kegg.compound/C01187"/>
                  <rdf:li rdf:resource="https://identifiers.org/seed.compound/cpd00875"/>
                </rdf:Bag>
              </bqbiol:is>
            </rdf:Description>
          </rdf:RDF>
        </annotation>
      </species>
      <species metaid="meta_M_cpd15309_c0" sboTerm="SBO:0000247" id="M_cpd15309_c0" name="1_2_Diacyl_sn_glycerol_dihexadecanoyl_c0" compartment="c0" hasOnlySubstanceUnits="false" boundaryCondition="false" constant="false" fbc:charge="0" fbc:chemicalFormula="C35H68O5">
        <annotation>
          <rdf:RDF xmlns:rdf="http://www.w3.org/1999/02/22-rdf-syntax-ns#" xmlns:dcterms="http://purl.org/dc/terms/" xmlns:vCard="http://www.w3.org/2001/vcard-rdf/3.0#" xmlns:vCard4="http://www.w3.org/2006/vcard/ns#" xmlns:bqbiol="http://biomodels.net/biology-qualifiers/" xmlns:bqmodel="http://biomodels.net/model-qualifiers/">
            <rdf:Description rdf:about="#meta_M_cpd15309_c0">
              <bqbiol:is>
                <rdf:Bag>
                  <rdf:li rdf:resource="https://identifiers.org/JP_Creinhardtii_MSB/M_12dgr160_h"/>
                  <rdf:li rdf:resource="https://identifiers.org/Name/1,2-Diacyl-sn-glycerol (dihexadecanoyl, n-C16:0)"/>
                  <rdf:li rdf:resource="https://identifiers.org/Name/1,2-Diacyl-sn-glycerol dihexadecanoyl"/>
                  <rdf:li rdf:resource="https://identifiers.org/iAF1260/12dgr160"/>
                  <rdf:li rdf:resource="https://identifiers.org/iGT196/12dgr160"/>
                  <rdf:li rdf:resource="https://identifiers.org/iMA945/12dgr160"/>
                  <rdf:li rdf:resource="https://identifiers.org/bigg.metabolite/12dgr160"/>
                  <rdf:li rdf:resource="https://identifiers.org/seed.compound/cpd15309"/>
                </rdf:Bag>
              </bqbiol:is>
            </rdf:Description>
          </rdf:RDF>
        </annotation>
      </species>
      <species metaid="meta_M_cpd15524_c0" sboTerm="SBO:0000247" id="M_cpd15524_c0" name="1_2_dihexadecanoyl_sn_glycerol_3_phosphate_c0" compartment="c0" hasOnlySubstanceUnits="false" boundaryCondition="false" constant="false" fbc:charge="-1" fbc:chemicalFormula="C35H68O8P">
        <annotation>
          <rdf:RDF xmlns:rdf="http://www.w3.org/1999/02/22-rdf-syntax-ns#" xmlns:dcterms="http://purl.org/dc/terms/" xmlns:vCard="http://www.w3.org/2001/vcard-rdf/3.0#" xmlns:vCard4="http://www.w3.org/2006/vcard/ns#" xmlns:bqbiol="http://biomodels.net/biology-qualifiers/" xmlns:bqmodel="http://biomodels.net/model-qualifiers/">
            <rdf:Description rdf:about="#meta_M_cpd15524_c0">
              <bqbiol:is>
                <rdf:Bag>
                  <rdf:li rdf:resource="https://identifiers.org/JP_Creinhardtii_MSB/M_pa160_h"/>
                  <rdf:li rdf:resource="https://identifiers.org/Name/1,2-dihexadecanoyl-sn-glycerol 3-phosphate"/>
                  <rdf:li rdf:resource="https://identifiers.org/iAF1260/pa160"/>
                  <rdf:li rdf:resource="https://identifiers.org/iGT196/pa160"/>
                  <rdf:li rdf:resource="https://identifiers.org/iJN746/pa160"/>
                  <rdf:li rdf:resource="https://identifiers.org/bigg.metabolite/pa160"/>
                  <rdf:li rdf:resource="https://identifiers.org/seed.compound/cpd15524"/>
                </rdf:Bag>
              </bqbiol:is>
            </rdf:Description>
          </rdf:RDF>
        </annotation>
      </species>
      <species metaid="meta_M_cpd00076_c0" sboTerm="SBO:0000247" id="M_cpd00076_c0" name="Sucrose_c0" compartment="c0" hasOnlySubstanceUnits="false" boundaryCondition="false" constant="false" fbc:charge="0" fbc:chemicalFormula="C12H22O11">
        <annotation>
          <rdf:RDF xmlns:rdf="http://www.w3.org/1999/02/22-rdf-syntax-ns#" xmlns:dcterms="http://purl.org/dc/terms/" xmlns:vCard="http://www.w3.org/2001/vcard-rdf/3.0#" xmlns:vCard4="http://www.w3.org/2006/vcard/ns#" xmlns:bqbiol="http://biomodels.net/biology-qualifiers/" xmlns:bqmodel="http://biomodels.net/model-qualifiers/">
            <rdf:Description rdf:about="#meta_M_cpd00076_c0">
              <bqbiol:is>
                <rdf:Bag>
                  <rdf:li rdf:resource="https://identifiers.org/AraCyc/SUCROSE"/>
                  <rdf:li rdf:resource="https://identifiers.org/BrachyCyc/SUCROSE"/>
                  <rdf:li rdf:resource="https://identifiers.org/Name/1-alpha-D-Glucopyranosyl-2-beta-D-fructofuranoside"/>
                  <rdf:li rdf:resource="https://identifiers.org/Name/Cane sugar"/>
                  <rdf:li rdf:resource="https://identifiers.org/Name/Glc(alpha1-&gt;2beta)Fru"/>
                  <rdf:li rdf:resource="https://identifiers.org/Name/Neohancoside D"/>
                  <rdf:li rdf:resource="https://identifiers.org/Name/Reiniose"/>
                  <rdf:li rdf:resource="https://identifiers.org/Name/SUCR"/>
                  <rdf:li rdf:resource="https://identifiers.org/Name/Saccharose"/>
                  <rdf:li rdf:resource="https://identifiers.org/Name/Sucrose"/>
                  <rdf:li rdf:resource="https://identifiers.org/Name/alpha-D-glucopyranosyl beta-D-fructofuranoside"/>
                  <rdf:li rdf:resource="https://identifiers.org/Name/beta-D-fructofuranosyl-(2&amp;harr,1)-alpha-D-glucopyranoside"/>
                  <rdf:li rdf:resource="https://identifiers.org/Name/saccharose"/>
                  <rdf:li rdf:resource="https://identifiers.org/Name/sucrose"/>
                  <rdf:li rdf:resource="https://identifiers.org/Name/sugar"/>
                  <rdf:li rdf:resource="https://identifiers.org/smiles/OC[C@H]1O[C@H](O[C@]2(CO)O[C@H](CO)[C@@H](O)[C@@H]2O)[C@H](O)[C@@H](O)[C@@H]1O"/>
                  <rdf:li rdf:resource="https://identifiers.org/bigg.metabolite/sucr"/>
                  <rdf:li rdf:resource="https://identifiers.org/biocyc/SUCROSE"/>
                  <rdf:li rdf:resource="https://identifiers.org/kegg.compound/C00089"/>
                  <rdf:li rdf:resource="https://identifiers.org/kegg.compound/G00370"/>
                  <rdf:li rdf:resource="https://identifiers.org/seed.compound/cpd00076"/>
                </rdf:Bag>
              </bqbiol:is>
            </rdf:Description>
          </rdf:RDF>
        </annotation>
      </species>
      <species metaid="meta_M_cpd02298_c0" sboTerm="SBO:0000247" id="M_cpd02298_c0" name="1F_beta_D_Fructosylsucrose_c0" compartment="c0" hasOnlySubstanceUnits="false" boundaryCondition="false" constant="false" fbc:charge="0" fbc:chemicalFormula="C18H32O16">
        <annotation>
          <rdf:RDF xmlns:rdf="http://www.w3.org/1999/02/22-rdf-syntax-ns#" xmlns:dcterms="http://purl.org/dc/terms/" xmlns:vCard="http://www.w3.org/2001/vcard-rdf/3.0#" xmlns:vCard4="http://www.w3.org/2006/vcard/ns#" xmlns:bqbiol="http://biomodels.net/biology-qualifiers/" xmlns:bqmodel="http://biomodels.net/model-qualifiers/">
            <rdf:Description rdf:about="#meta_M_cpd02298_c0">
              <bqbiol:is>
                <rdf:Bag>
                  <rdf:li rdf:resource="https://identifiers.org/AraCyc/1-KESTOTRIOSE"/>
                  <rdf:li rdf:resource="https://identifiers.org/BrachyCyc/1-KESTOTRIOSE"/>
                  <rdf:li rdf:resource="https://identifiers.org/CornCyc/1-KESTOTRIOSE"/>
                  <rdf:li rdf:resource="https://identifiers.org/Name/1-kestose"/>
                  <rdf:li rdf:resource="https://identifiers.org/Name/1-kestotriose"/>
                  <rdf:li rdf:resource="https://identifiers.org/Name/1F-(beta-D-fructofuranosyl)sucrose"/>
                  <rdf:li rdf:resource="https://identifiers.org/Name/1F-beta-D-Fructosylsucrose"/>
                  <rdf:li rdf:resource="https://identifiers.org/Name/O-beta-D-fructofuranosyl-(2-&gt;1)-O-beta-D-fructofuranosyl-(2-&gt;1)-alpha-D-glucopyranoside"/>
                  <rdf:li rdf:resource="https://identifiers.org/Name/beta-D-Fructofuranosyl-(2-&gt;1)-beta-D-fructofuranosyl alpha-D-glucopyranoside"/>
                  <rdf:li rdf:resource="https://identifiers.org/smiles/OC[C@H]1O[C@H](O[C@]2(CO[C@]3(CO)O[C@H](CO)[C@@H](O)[C@@H]3O)O[C@H](CO)[C@@H](O)[C@@H]2O)[C@H](O)[C@@H](O)[C@@H]1O"/>
                  <rdf:li rdf:resource="https://identifiers.org/biocyc/1-KESTOTRIOSE"/>
                  <rdf:li rdf:resource="https://identifiers.org/kegg.compound/C03661"/>
                  <rdf:li rdf:resource="https://identifiers.org/seed.compound/cpd02298"/>
                </rdf:Bag>
              </bqbiol:is>
            </rdf:Description>
          </rdf:RDF>
        </annotation>
      </species>
      <species metaid="meta_M_cpd00100_c0" sboTerm="SBO:0000247" id="M_cpd00100_c0" name="Glycerol_c0" compartment="c0" hasOnlySubstanceUnits="false" boundaryCondition="false" constant="false" fbc:charge="0" fbc:chemicalFormula="C3H8O3">
        <annotation>
          <rdf:RDF xmlns:rdf="http://www.w3.org/1999/02/22-rdf-syntax-ns#" xmlns:dcterms="http://purl.org/dc/terms/" xmlns:vCard="http://www.w3.org/2001/vcard-rdf/3.0#" xmlns:vCard4="http://www.w3.org/2006/vcard/ns#" xmlns:bqbiol="http://biomodels.net/biology-qualifiers/" xmlns:bqmodel="http://biomodels.net/model-qualifiers/">
            <rdf:Description rdf:about="#meta_M_cpd00100_c0">
              <bqbiol:is>
                <rdf:Bag>
                  <rdf:li rdf:resource="https://identifiers.org/AraCyc/GLYCEROL"/>
                  <rdf:li rdf:resource="https://identifiers.org/BrachyCyc/GLYCEROL"/>
                  <rdf:li rdf:resource="https://identifiers.org/Name/1,2,3-Propanetriol"/>
                  <rdf:li rdf:resource="https://identifiers.org/Name/1,2,3-Trihydroxypropane"/>
                  <rdf:li rdf:resource="https://identifiers.org/Name/1,2,3-trihydroxypropane"/>
                  <rdf:li rdf:resource="https://identifiers.org/Name/1,2,3-trihydroxypropanol"/>
                  <rdf:li rdf:resource="https://identifiers.org/Name/GLYC"/>
                  <rdf:li rdf:resource="https://identifiers.org/Name/Glycerin"/>
                  <rdf:li rdf:resource="https://identifiers.org/Name/Glycerol"/>
                  <rdf:li rdf:resource="https://identifiers.org/Name/glycerin"/>
                  <rdf:li rdf:resource="https://identifiers.org/Name/glycerol"/>
                  <rdf:li rdf:resource="https://identifiers.org/smiles/OCC(O)CO"/>
                  <rdf:li rdf:resource="https://identifiers.org/bigg.metabolite/glyc"/>
                  <rdf:li rdf:resource="https://identifiers.org/biocyc/GLYCEROL"/>
                  <rdf:li rdf:resource="https://identifiers.org/kegg.compound/C00116"/>
                  <rdf:li rdf:resource="https://identifiers.org/seed.compound/cpd00100"/>
                </rdf:Bag>
              </bqbiol:is>
            </rdf:Description>
          </rdf:RDF>
        </annotation>
      </species>
      <species metaid="meta_M_cpd00100_e0" sboTerm="SBO:0000247" id="M_cpd00100_e0" name="Glycerol_e0" compartment="e0" hasOnlySubstanceUnits="false" boundaryCondition="false" constant="false" fbc:charge="0" fbc:chemicalFormula="C3H8O3">
        <annotation>
          <rdf:RDF xmlns:rdf="http://www.w3.org/1999/02/22-rdf-syntax-ns#" xmlns:dcterms="http://purl.org/dc/terms/" xmlns:vCard="http://www.w3.org/2001/vcard-rdf/3.0#" xmlns:vCard4="http://www.w3.org/2006/vcard/ns#" xmlns:bqbiol="http://biomodels.net/biology-qualifiers/" xmlns:bqmodel="http://biomodels.net/model-qualifiers/">
            <rdf:Description rdf:about="#meta_M_cpd00100_e0">
              <bqbiol:is>
                <rdf:Bag>
                  <rdf:li rdf:resource="https://identifiers.org/AraCyc/GLYCEROL"/>
                  <rdf:li rdf:resource="https://identifiers.org/BrachyCyc/GLYCEROL"/>
                  <rdf:li rdf:resource="https://identifiers.org/Name/1,2,3-Propanetriol"/>
                  <rdf:li rdf:resource="https://identifiers.org/Name/1,2,3-Trihydroxypropane"/>
                  <rdf:li rdf:resource="https://identifiers.org/Name/1,2,3-trihydroxypropane"/>
                  <rdf:li rdf:resource="https://identifiers.org/Name/1,2,3-trihydroxypropanol"/>
                  <rdf:li rdf:resource="https://identifiers.org/Name/GLYC"/>
                  <rdf:li rdf:resource="https://identifiers.org/Name/Glycerin"/>
                  <rdf:li rdf:resource="https://identifiers.org/Name/Glycerol"/>
                  <rdf:li rdf:resource="https://identifiers.org/Name/glycerin"/>
                  <rdf:li rdf:resource="https://identifiers.org/Name/glycerol"/>
                  <rdf:li rdf:resource="https://identifiers.org/smiles/OCC(O)CO"/>
                  <rdf:li rdf:resource="https://identifiers.org/bigg.metabolite/glyc"/>
                  <rdf:li rdf:resource="https://identifiers.org/biocyc/GLYCEROL"/>
                  <rdf:li rdf:resource="https://identifiers.org/kegg.compound/C00116"/>
                  <rdf:li rdf:resource="https://identifiers.org/seed.compound/cpd00100"/>
                </rdf:Bag>
              </bqbiol:is>
            </rdf:Description>
          </rdf:RDF>
        </annotation>
      </species>
      <species metaid="meta_M_cpd00270_c0" sboTerm="SBO:0000247" id="M_cpd00270_c0" name="Caffeoyl_CoA_c0" compartment="c0" hasOnlySubstanceUnits="false" boundaryCondition="false" constant="false" fbc:charge="-4" fbc:chemicalFormula="C30H38N7O19P3S">
        <annotation>
          <rdf:RDF xmlns:rdf="http://www.w3.org/1999/02/22-rdf-syntax-ns#" xmlns:dcterms="http://purl.org/dc/terms/" xmlns:vCard="http://www.w3.org/2001/vcard-rdf/3.0#" xmlns:vCard4="http://www.w3.org/2006/vcard/ns#" xmlns:bqbiol="http://biomodels.net/biology-qualifiers/" xmlns:bqmodel="http://biomodels.net/model-qualifiers/">
            <rdf:Description rdf:about="#meta_M_cpd00270_c0">
              <bqbiol:is>
                <rdf:Bag>
                  <rdf:li rdf:resource="https://identifiers.org/AraCyc/CAFFEOYL-COA"/>
                  <rdf:li rdf:resource="https://identifiers.org/BrachyCyc/CAFFEOYL-COA"/>
                  <rdf:li rdf:resource="https://identifiers.org/Name/3,4-dihydroxyacryloyl-CoA"/>
                  <rdf:li rdf:resource="https://identifiers.org/Name/Caffeoyl-CoA"/>
                  <rdf:li rdf:resource="https://identifiers.org/Name/caffeoyl-CoA"/>
                  <rdf:li rdf:resource="https://identifiers.org/Name/trans-caffeoyl-CoA"/>
                  <rdf:li rdf:resource="https://identifiers.org/smiles/CC(C)(COP(=O)([O-])OP(=O)([O-])OC[C@H]1O[C@@H](n2cnc3c(N)ncnc32)[C@H](O)[C@@H]1OP(=O)([O-])[O-])[C@@H](O)C(=O)NCCC(=O)NCCSC(=O)/C=C/c1ccc(O)c(O)c1"/>
                  <rdf:li rdf:resource="https://identifiers.org/bigg.metabolite/caffcoa"/>
                  <rdf:li rdf:resource="https://identifiers.org/biocyc/CAFFEOYL-COA"/>
                  <rdf:li rdf:resource="https://identifiers.org/kegg.compound/C00323"/>
                  <rdf:li rdf:resource="https://identifiers.org/seed.compound/cpd00270"/>
                </rdf:Bag>
              </bqbiol:is>
            </rdf:Description>
          </rdf:RDF>
        </annotation>
      </species>
      <species metaid="meta_M_cpd05546_c0" sboTerm="SBO:0000247" id="M_cpd05546_c0" name="Cyanin_c0" compartment="c0" hasOnlySubstanceUnits="false" boundaryCondition="false" constant="false" fbc:charge="-1" fbc:chemicalFormula="C27H30O16">
        <annotation>
          <rdf:RDF xmlns:rdf="http://www.w3.org/1999/02/22-rdf-syntax-ns#" xmlns:dcterms="http://purl.org/dc/terms/" xmlns:vCard="http://www.w3.org/2001/vcard-rdf/3.0#" xmlns:vCard4="http://www.w3.org/2006/vcard/ns#" xmlns:bqbiol="http://biomodels.net/biology-qualifiers/" xmlns:bqmodel="http://biomodels.net/model-qualifiers/">
            <rdf:Description rdf:about="#meta_M_cpd05546_c0">
              <bqbiol:is>
                <rdf:Bag>
                  <rdf:li rdf:resource="https://identifiers.org/Name/Cyanidin 3,5-O-diglucoside"/>
                  <rdf:li rdf:resource="https://identifiers.org/Name/Cyanidin 3,5-di-O-beta-D-glucoside"/>
                  <rdf:li rdf:resource="https://identifiers.org/Name/Cyanidin 3,5-di-O-glucoside"/>
                  <rdf:li rdf:resource="https://identifiers.org/Name/Cyanin"/>
                  <rdf:li rdf:resource="https://identifiers.org/smiles/[O-]c1cc(O[C@@H]2O[C@H](CO)[C@@H](O)[C@H](O)[C@H]2O)c2cc(O[C@@H]3O[C@H](CO)[C@@H](O)[C@H](O)[C@H]3O)c(-c3ccc(O)c(O)c3)[o+]c2c1"/>
                  <rdf:li rdf:resource="https://identifiers.org/kegg.compound/C08639"/>
                  <rdf:li rdf:resource="https://identifiers.org/seed.compound/cpd05546"/>
                </rdf:Bag>
              </bqbiol:is>
            </rdf:Description>
          </rdf:RDF>
        </annotation>
      </species>
      <species metaid="meta_M_cpd15088_c0" sboTerm="SBO:0000247" id="M_cpd15088_c0" name="Cyanidin_3_glucoside_5_caffeoylglucoside_c0" compartment="c0" hasOnlySubstanceUnits="false" boundaryCondition="false" constant="false" fbc:charge="-1" fbc:chemicalFormula="C36H36O19">
        <annotation>
          <rdf:RDF xmlns:rdf="http://www.w3.org/1999/02/22-rdf-syntax-ns#" xmlns:dcterms="http://purl.org/dc/terms/" xmlns:vCard="http://www.w3.org/2001/vcard-rdf/3.0#" xmlns:vCard4="http://www.w3.org/2006/vcard/ns#" xmlns:bqbiol="http://biomodels.net/biology-qualifiers/" xmlns:bqmodel="http://biomodels.net/model-qualifiers/">
            <rdf:Description rdf:about="#meta_M_cpd15088_c0">
              <bqbiol:is>
                <rdf:Bag>
                  <rdf:li rdf:resource="https://identifiers.org/Name/Cyanidin 3-glucoside 5-caffeoylglucoside"/>
                  <rdf:li rdf:resource="https://identifiers.org/smiles/O=C(/C=C/c1ccc(O)c(O)c1)OC[C@H]1O[C@@H](Oc2cc([O-])cc3[o+]c(-c4ccc(O)c(O)c4)c(O[C@@H]4O[C@H](CO)[C@@H](O)[C@H](O)[C@H]4O)cc23)[C@H](O)[C@@H](O)[C@@H]1O"/>
                  <rdf:li rdf:resource="https://identifiers.org/kegg.compound/C16372"/>
                  <rdf:li rdf:resource="https://identifiers.org/seed.compound/cpd15088"/>
                </rdf:Bag>
              </bqbiol:is>
            </rdf:Description>
          </rdf:RDF>
        </annotation>
      </species>
      <species metaid="meta_M_cpd15606_c0" sboTerm="SBO:0000247" id="M_cpd15606_c0" name="Gly_Tyr_c0" compartment="c0" hasOnlySubstanceUnits="false" boundaryCondition="false" constant="false" fbc:charge="0" fbc:chemicalFormula="C11H14N2O4">
        <annotation>
          <rdf:RDF xmlns:rdf="http://www.w3.org/1999/02/22-rdf-syntax-ns#" xmlns:dcterms="http://purl.org/dc/terms/" xmlns:vCard="http://www.w3.org/2001/vcard-rdf/3.0#" xmlns:vCard4="http://www.w3.org/2006/vcard/ns#" xmlns:bqbiol="http://biomodels.net/biology-qualifiers/" xmlns:bqmodel="http://biomodels.net/model-qualifiers/">
            <rdf:Description rdf:about="#meta_M_cpd15606_c0">
              <bqbiol:is>
                <rdf:Bag>
                  <rdf:li rdf:resource="https://identifiers.org/Name/Gly-Tyr"/>
                  <rdf:li rdf:resource="https://identifiers.org/iYO844/gly-tyr-L"/>
                  <rdf:li rdf:resource="https://identifiers.org/seed.compound/cpd15606"/>
                </rdf:Bag>
              </bqbiol:is>
            </rdf:Description>
          </rdf:RDF>
        </annotation>
      </species>
      <species metaid="meta_M_cpd00069_c0" sboTerm="SBO:0000247" id="M_cpd00069_c0" name="L_Tyrosine_c0" compartment="c0" hasOnlySubstanceUnits="false" boundaryCondition="false" constant="false" fbc:charge="0" fbc:chemicalFormula="C9H11NO3">
        <annotation>
          <rdf:RDF xmlns:rdf="http://www.w3.org/1999/02/22-rdf-syntax-ns#" xmlns:dcterms="http://purl.org/dc/terms/" xmlns:vCard="http://www.w3.org/2001/vcard-rdf/3.0#" xmlns:vCard4="http://www.w3.org/2006/vcard/ns#" xmlns:bqbiol="http://biomodels.net/biology-qualifiers/" xmlns:bqmodel="http://biomodels.net/model-qualifiers/">
            <rdf:Description rdf:about="#meta_M_cpd00069_c0">
              <bqbiol:is>
                <rdf:Bag>
                  <rdf:li rdf:resource="https://identifiers.org/AraCyc/TYR"/>
                  <rdf:li rdf:resource="https://identifiers.org/BrachyCyc/TYR"/>
                  <rdf:li rdf:resource="https://identifiers.org/Name/(S)-2-Amino-3-(p-hydroxyphenyl)propionic acid"/>
                  <rdf:li rdf:resource="https://identifiers.org/Name/(S)-3-(p-Hydroxyphenyl)alanine"/>
                  <rdf:li rdf:resource="https://identifiers.org/Name/L-Tyrosine"/>
                  <rdf:li rdf:resource="https://identifiers.org/Name/L-tyr"/>
                  <rdf:li rdf:resource="https://identifiers.org/Name/L-tyrosine"/>
                  <rdf:li rdf:resource="https://identifiers.org/Name/Tyrosine"/>
                  <rdf:li rdf:resource="https://identifiers.org/Name/tyr"/>
                  <rdf:li rdf:resource="https://identifiers.org/Name/tyrosine"/>
                  <rdf:li rdf:resource="https://identifiers.org/smiles/[NH3+][C@@H](Cc1ccc(O)cc1)C(=O)[O-]"/>
                  <rdf:li rdf:resource="https://identifiers.org/bigg.metabolite/tyr__L"/>
                  <rdf:li rdf:resource="https://identifiers.org/biocyc/TYR"/>
                  <rdf:li rdf:resource="https://identifiers.org/kegg.compound/C00082"/>
                  <rdf:li rdf:resource="https://identifiers.org/seed.compound/cpd00069"/>
                </rdf:Bag>
              </bqbiol:is>
            </rdf:Description>
          </rdf:RDF>
        </annotation>
      </species>
      <species metaid="meta_M_cpd11546_c0" sboTerm="SBO:0000247" id="M_cpd11546_c0" name="4_methyl_3_oxo_pentanoyl_ACP_c0" compartment="c0" hasOnlySubstanceUnits="false" boundaryCondition="false" constant="false" fbc:charge="-1" fbc:chemicalFormula="C17H29N2O9PRS">
        <annotation>
          <rdf:RDF xmlns:rdf="http://www.w3.org/1999/02/22-rdf-syntax-ns#" xmlns:dcterms="http://purl.org/dc/terms/" xmlns:vCard="http://www.w3.org/2001/vcard-rdf/3.0#" xmlns:vCard4="http://www.w3.org/2006/vcard/ns#" xmlns:bqbiol="http://biomodels.net/biology-qualifiers/" xmlns:bqmodel="http://biomodels.net/model-qualifiers/">
            <rdf:Description rdf:about="#meta_M_cpd11546_c0">
              <bqbiol:is>
                <rdf:Bag>
                  <rdf:li rdf:resource="https://identifiers.org/Name/4-methyl-3-oxo-pentanoyl-ACP"/>
                  <rdf:li rdf:resource="https://identifiers.org/seed.compound/cpd11546"/>
                </rdf:Bag>
              </bqbiol:is>
            </rdf:Description>
          </rdf:RDF>
        </annotation>
      </species>
      <species metaid="meta_M_cpd11547_c0" sboTerm="SBO:0000247" id="M_cpd11547_c0" name="4_methyl_3_hydroxy_pentanoyl_ACP_c0" compartment="c0" hasOnlySubstanceUnits="false" boundaryCondition="false" constant="false" fbc:charge="-1" fbc:chemicalFormula="C17H31N2O9PRS">
        <annotation>
          <rdf:RDF xmlns:rdf="http://www.w3.org/1999/02/22-rdf-syntax-ns#" xmlns:dcterms="http://purl.org/dc/terms/" xmlns:vCard="http://www.w3.org/2001/vcard-rdf/3.0#" xmlns:vCard4="http://www.w3.org/2006/vcard/ns#" xmlns:bqbiol="http://biomodels.net/biology-qualifiers/" xmlns:bqmodel="http://biomodels.net/model-qualifiers/">
            <rdf:Description rdf:about="#meta_M_cpd11547_c0">
              <bqbiol:is>
                <rdf:Bag>
                  <rdf:li rdf:resource="https://identifiers.org/Name/4-methyl-3-hydroxy-pentanoyl-ACP"/>
                  <rdf:li rdf:resource="https://identifiers.org/seed.compound/cpd11547"/>
                </rdf:Bag>
              </bqbiol:is>
            </rdf:Description>
          </rdf:RDF>
        </annotation>
      </species>
      <species metaid="meta_M_cpd15420_c0" sboTerm="SBO:0000247" id="M_cpd15420_c0" name="CDP_1_2_dioctadec_11_enoylglycerol_c0" compartment="c0" hasOnlySubstanceUnits="false" boundaryCondition="false" constant="false" fbc:charge="-2" fbc:chemicalFormula="C48H83N3O15P2">
        <annotation>
          <rdf:RDF xmlns:rdf="http://www.w3.org/1999/02/22-rdf-syntax-ns#" xmlns:dcterms="http://purl.org/dc/terms/" xmlns:vCard="http://www.w3.org/2001/vcard-rdf/3.0#" xmlns:vCard4="http://www.w3.org/2006/vcard/ns#" xmlns:bqbiol="http://biomodels.net/biology-qualifiers/" xmlns:bqmodel="http://biomodels.net/model-qualifiers/">
            <rdf:Description rdf:about="#meta_M_cpd15420_c0">
              <bqbiol:is>
                <rdf:Bag>
                  <rdf:li rdf:resource="https://identifiers.org/Name/CDP-1,2-dioctadec-11-enoylglycerol"/>
                  <rdf:li rdf:resource="https://identifiers.org/iAF1260/cdpdodec11eg"/>
                  <rdf:li rdf:resource="https://identifiers.org/iJN746/cdpdodec11eg"/>
                  <rdf:li rdf:resource="https://identifiers.org/iMA945/cdpdodec11eg"/>
                  <rdf:li rdf:resource="https://identifiers.org/bigg.metabolite/cdpdodec11eg"/>
                  <rdf:li rdf:resource="https://identifiers.org/seed.compound/cpd15420"/>
                </rdf:Bag>
              </bqbiol:is>
            </rdf:Description>
          </rdf:RDF>
        </annotation>
      </species>
      <species metaid="meta_M_cpd15548_c0" sboTerm="SBO:0000247" id="M_cpd15548_c0" name="Phosphatidylglycerophosphate_dioctadec_11_enoyl_c0" compartment="c0" hasOnlySubstanceUnits="false" boundaryCondition="false" constant="false" fbc:charge="-2" fbc:chemicalFormula="C42H78O13P2">
        <annotation>
          <rdf:RDF xmlns:rdf="http://www.w3.org/1999/02/22-rdf-syntax-ns#" xmlns:dcterms="http://purl.org/dc/terms/" xmlns:vCard="http://www.w3.org/2001/vcard-rdf/3.0#" xmlns:vCard4="http://www.w3.org/2006/vcard/ns#" xmlns:bqbiol="http://biomodels.net/biology-qualifiers/" xmlns:bqmodel="http://biomodels.net/model-qualifiers/">
            <rdf:Description rdf:about="#meta_M_cpd15548_c0">
              <bqbiol:is>
                <rdf:Bag>
                  <rdf:li rdf:resource="https://identifiers.org/Name/Phosphatidylglycerophosphate (dioctadec-11-enoyl, n-C18:1)"/>
                  <rdf:li rdf:resource="https://identifiers.org/Name/Phosphatidylglycerophosphate dioctadec-11-enoyl"/>
                  <rdf:li rdf:resource="https://identifiers.org/iAF1260/pgp181"/>
                  <rdf:li rdf:resource="https://identifiers.org/iJN746/pgp181"/>
                  <rdf:li rdf:resource="https://identifiers.org/iMA945/pgp181"/>
                  <rdf:li rdf:resource="https://identifiers.org/bigg.metabolite/pgp181"/>
                  <rdf:li rdf:resource="https://identifiers.org/seed.compound/cpd15548"/>
                </rdf:Bag>
              </bqbiol:is>
            </rdf:Description>
          </rdf:RDF>
        </annotation>
      </species>
      <species metaid="meta_M_cpd15358_c0" sboTerm="SBO:0000247" id="M_cpd15358_c0" name="2_octadecanoyl_sn_glycerol_3_phosphate_c0" compartment="c0" hasOnlySubstanceUnits="false" boundaryCondition="false" constant="false" fbc:charge="-1" fbc:chemicalFormula="C21H42O7P">
        <annotation>
          <rdf:RDF xmlns:rdf="http://www.w3.org/1999/02/22-rdf-syntax-ns#" xmlns:dcterms="http://purl.org/dc/terms/" xmlns:vCard="http://www.w3.org/2001/vcard-rdf/3.0#" xmlns:vCard4="http://www.w3.org/2006/vcard/ns#" xmlns:bqbiol="http://biomodels.net/biology-qualifiers/" xmlns:bqmodel="http://biomodels.net/model-qualifiers/">
            <rdf:Description rdf:about="#meta_M_cpd15358_c0">
              <bqbiol:is>
                <rdf:Bag>
                  <rdf:li rdf:resource="https://identifiers.org/Name/2-octadecanoyl-sn-glycerol 3-phosphate"/>
                  <rdf:li rdf:resource="https://identifiers.org/iAF1260/2odecg3p"/>
                  <rdf:li rdf:resource="https://identifiers.org/iMA945/2odecg3p"/>
                  <rdf:li rdf:resource="https://identifiers.org/bigg.metabolite/2odecg3p"/>
                  <rdf:li rdf:resource="https://identifiers.org/seed.compound/cpd15358"/>
                </rdf:Bag>
              </bqbiol:is>
            </rdf:Description>
          </rdf:RDF>
        </annotation>
      </species>
      <species metaid="meta_M_cpd01080_c0" sboTerm="SBO:0000247" id="M_cpd01080_c0" name="ocdca_c0" compartment="c0" hasOnlySubstanceUnits="false" boundaryCondition="false" constant="false" fbc:charge="-1" fbc:chemicalFormula="C18H35O2">
        <annotation>
          <rdf:RDF xmlns:rdf="http://www.w3.org/1999/02/22-rdf-syntax-ns#" xmlns:dcterms="http://purl.org/dc/terms/" xmlns:vCard="http://www.w3.org/2001/vcard-rdf/3.0#" xmlns:vCard4="http://www.w3.org/2006/vcard/ns#" xmlns:bqbiol="http://biomodels.net/biology-qualifiers/" xmlns:bqmodel="http://biomodels.net/model-qualifiers/">
            <rdf:Description rdf:about="#meta_M_cpd01080_c0">
              <bqbiol:is>
                <rdf:Bag>
                  <rdf:li rdf:resource="https://identifiers.org/AraCyc/STEARIC_ACID"/>
                  <rdf:li rdf:resource="https://identifiers.org/BrachyCyc/STEARIC_ACID"/>
                  <rdf:li rdf:resource="https://identifiers.org/Name/Octadecanoic acid"/>
                  <rdf:li rdf:resource="https://identifiers.org/Name/Stearate"/>
                  <rdf:li rdf:resource="https://identifiers.org/Name/Stearic acid"/>
                  <rdf:li rdf:resource="https://identifiers.org/Name/ocdca"/>
                  <rdf:li rdf:resource="https://identifiers.org/Name/octadecanoate"/>
                  <rdf:li rdf:resource="https://identifiers.org/Name/octadecanoate (n-C18:0)"/>
                  <rdf:li rdf:resource="https://identifiers.org/Name/octadecanoic acid"/>
                  <rdf:li rdf:resource="https://identifiers.org/Name/stearate"/>
                  <rdf:li rdf:resource="https://identifiers.org/Name/stearic acid"/>
                  <rdf:li rdf:resource="https://identifiers.org/smiles/CCCCCCCCCCCCCCCCCC(=O)[O-]"/>
                  <rdf:li rdf:resource="https://identifiers.org/bigg.metabolite/ocdca"/>
                  <rdf:li rdf:resource="https://identifiers.org/biocyc/STEARIC_ACID"/>
                  <rdf:li rdf:resource="https://identifiers.org/kegg.compound/C01530"/>
                  <rdf:li rdf:resource="https://identifiers.org/seed.compound/cpd01080"/>
                </rdf:Bag>
              </bqbiol:is>
            </rdf:Description>
          </rdf:RDF>
        </annotation>
      </species>
      <species metaid="meta_M_cpd00232_c0" sboTerm="SBO:0000247" id="M_cpd00232_c0" name="Neu5Ac_c0" compartment="c0" hasOnlySubstanceUnits="false" boundaryCondition="false" constant="false" fbc:charge="-1" fbc:chemicalFormula="C11H18NO9">
        <annotation>
          <rdf:RDF xmlns:rdf="http://www.w3.org/1999/02/22-rdf-syntax-ns#" xmlns:dcterms="http://purl.org/dc/terms/" xmlns:vCard="http://www.w3.org/2001/vcard-rdf/3.0#" xmlns:vCard4="http://www.w3.org/2006/vcard/ns#" xmlns:bqbiol="http://biomodels.net/biology-qualifiers/" xmlns:bqmodel="http://biomodels.net/model-qualifiers/">
            <rdf:Description rdf:about="#meta_M_cpd00232_c0">
              <bqbiol:is>
                <rdf:Bag>
                  <rdf:li rdf:resource="https://identifiers.org/Name/N-ACETYLNEURAMINATE"/>
                  <rdf:li rdf:resource="https://identifiers.org/Name/5-Acetamido-3,5-dideoxy-D-glycero-D-galacto-2-nonulosonic acid"/>
                  <rdf:li rdf:resource="https://identifiers.org/Name/N-Acetylneuraminic acid"/>
                  <rdf:li rdf:resource="https://identifiers.org/Name/Neu5Ac"/>
                  <rdf:li rdf:resource="https://identifiers.org/Name/N-Acetylneuraminate"/>
                  <rdf:li rdf:resource="https://identifiers.org/iAF1260/acnam"/>
                  <rdf:li rdf:resource="https://identifiers.org/iJR904/acnam"/>
                  <rdf:li rdf:resource="https://identifiers.org/iMA945/acnam"/>
                  <rdf:li rdf:resource="https://identifiers.org/smiles/CC(=O)N[C@@H]1[C@@H](O)CC(O)(C(=O)[O-])O[C@H]1[C@H](O)[C@H](O)CO"/>
                  <rdf:li rdf:resource="https://identifiers.org/AraCyc/N-ACETYLNEURAMINATE"/>
                  <rdf:li rdf:resource="https://identifiers.org/BrachyCyc/N-ACETYLNEURAMINATE"/>
                  <rdf:li rdf:resource="https://identifiers.org/bigg.metabolite/acnam"/>
                  <rdf:li rdf:resource="https://identifiers.org/biocyc/N-ACETYLNEURAMINATE"/>
                  <rdf:li rdf:resource="https://identifiers.org/kegg.compound/C00270"/>
                  <rdf:li rdf:resource="https://identifiers.org/seed.compound/cpd00232"/>
                </rdf:Bag>
              </bqbiol:is>
            </rdf:Description>
          </rdf:RDF>
        </annotation>
      </species>
      <species metaid="meta_M_cpd01743_c0" sboTerm="SBO:0000247" id="M_cpd01743_c0" name="Cerebroside_c0" compartment="c0" hasOnlySubstanceUnits="false" boundaryCondition="false" constant="false" fbc:charge="0" fbc:chemicalFormula="C25H46NO8R">
        <annotation>
          <rdf:RDF xmlns:rdf="http://www.w3.org/1999/02/22-rdf-syntax-ns#" xmlns:dcterms="http://purl.org/dc/terms/" xmlns:vCard="http://www.w3.org/2001/vcard-rdf/3.0#" xmlns:vCard4="http://www.w3.org/2006/vcard/ns#" xmlns:bqbiol="http://biomodels.net/biology-qualifiers/" xmlns:bqmodel="http://biomodels.net/model-qualifiers/">
            <rdf:Description rdf:about="#meta_M_cpd01743_c0">
              <bqbiol:is>
                <rdf:Bag>
                  <rdf:li rdf:resource="https://identifiers.org/AlgaGEM/S_Galactosylceramide_c"/>
                  <rdf:li rdf:resource="https://identifiers.org/AraGEM/S_Galactosylceramide_c"/>
                  <rdf:li rdf:resource="https://identifiers.org/Maize_C4GEM/S_Galactosylceramide_c"/>
                  <rdf:li rdf:resource="https://identifiers.org/Name/Cerebroside"/>
                  <rdf:li rdf:resource="https://identifiers.org/Name/D-Galactosyl-N-acylsphingosine"/>
                  <rdf:li rdf:resource="https://identifiers.org/Name/D-Galactosylceramide"/>
                  <rdf:li rdf:resource="https://identifiers.org/Name/GalCer"/>
                  <rdf:li rdf:resource="https://identifiers.org/Name/Galactocerebroside"/>
                  <rdf:li rdf:resource="https://identifiers.org/Name/Galactosylceramide"/>
                  <rdf:li rdf:resource="https://identifiers.org/TS_Athaliana/met209_c"/>
                  <rdf:li rdf:resource="https://identifiers.org/TS_Athaliana/met209_v"/>
                  <rdf:li rdf:resource="https://identifiers.org/smiles/*C(=O)N[C@@H](CO[C@@H]1O[C@H](CO)[C@H](O)[C@H](O)[C@H]1O)[C@H](O)/C=C/CCCCCCCCCCCCC"/>
                  <rdf:li rdf:resource="https://identifiers.org/kegg.compound/C02686"/>
                  <rdf:li rdf:resource="https://identifiers.org/kegg.compound/G11121"/>
                  <rdf:li rdf:resource="https://identifiers.org/seed.compound/cpd01743"/>
                </rdf:Bag>
              </bqbiol:is>
            </rdf:Description>
          </rdf:RDF>
        </annotation>
      </species>
      <species metaid="meta_M_cpd03653_c0" sboTerm="SBO:0000247" id="M_cpd03653_c0" name="GM4_c0" compartment="c0" hasOnlySubstanceUnits="false" boundaryCondition="false" constant="false" fbc:charge="-1" fbc:chemicalFormula="C36H62N2O16R">
        <annotation>
          <rdf:RDF xmlns:rdf="http://www.w3.org/1999/02/22-rdf-syntax-ns#" xmlns:dcterms="http://purl.org/dc/terms/" xmlns:vCard="http://www.w3.org/2001/vcard-rdf/3.0#" xmlns:vCard4="http://www.w3.org/2006/vcard/ns#" xmlns:bqbiol="http://biomodels.net/biology-qualifiers/" xmlns:bqmodel="http://biomodels.net/model-qualifiers/">
            <rdf:Description rdf:about="#meta_M_cpd03653_c0">
              <bqbiol:is>
                <rdf:Bag>
                  <rdf:li rdf:resource="https://identifiers.org/Name/GM4"/>
                  <rdf:li rdf:resource="https://identifiers.org/Name/N-Acetylneuraminyl-galactosylceramide"/>
                  <rdf:li rdf:resource="https://identifiers.org/Name/Neu5Ac-alpha2-&gt;3Gal-beta1-&gt;1&apos;Cer"/>
                  <rdf:li rdf:resource="https://identifiers.org/smiles/*C(=O)N[C@@H](CO[C@@H]1O[C@H](CO)[C@H](O)[C@H](O[C@]2(C(=O)[O-])C[C@H](O)[C@@H](NC(C)=O)[C@H]([C@H](O)[C@H](O)CO)O2)[C@H]1O)[C@H](O)/C=C/CCCCCCCCCCCCC"/>
                  <rdf:li rdf:resource="https://identifiers.org/kegg.compound/C06128"/>
                  <rdf:li rdf:resource="https://identifiers.org/kegg.compound/G00317"/>
                  <rdf:li rdf:resource="https://identifiers.org/seed.compound/cpd03653"/>
                </rdf:Bag>
              </bqbiol:is>
            </rdf:Description>
          </rdf:RDF>
        </annotation>
      </species>
      <species metaid="meta_M_cpd15674_c0" sboTerm="SBO:0000247" id="M_cpd15674_c0" name="1_isopentadecanoyl_sn_glycerol_3_phosphate_c0" compartment="c0" hasOnlySubstanceUnits="false" boundaryCondition="false" constant="false" fbc:charge="-1" fbc:chemicalFormula="C18H36O7P">
        <annotation>
          <rdf:RDF xmlns:rdf="http://www.w3.org/1999/02/22-rdf-syntax-ns#" xmlns:dcterms="http://purl.org/dc/terms/" xmlns:vCard="http://www.w3.org/2001/vcard-rdf/3.0#" xmlns:vCard4="http://www.w3.org/2006/vcard/ns#" xmlns:bqbiol="http://biomodels.net/biology-qualifiers/" xmlns:bqmodel="http://biomodels.net/model-qualifiers/">
            <rdf:Description rdf:about="#meta_M_cpd15674_c0">
              <bqbiol:is>
                <rdf:Bag>
                  <rdf:li rdf:resource="https://identifiers.org/Name/1-isopentadecanoyl-sn-glycerol 3-phosphate"/>
                  <rdf:li rdf:resource="https://identifiers.org/seed.compound/cpd15674"/>
                </rdf:Bag>
              </bqbiol:is>
            </rdf:Description>
          </rdf:RDF>
        </annotation>
      </species>
      <species metaid="meta_M_cpd11491_c0" sboTerm="SBO:0000247" id="M_cpd11491_c0" name="3_oxotetradecanoyl_acp_c0" compartment="c0" hasOnlySubstanceUnits="false" boundaryCondition="false" constant="false" fbc:charge="-2" fbc:chemicalFormula="C25H46N2O9PRS">
        <annotation>
          <rdf:RDF xmlns:rdf="http://www.w3.org/1999/02/22-rdf-syntax-ns#" xmlns:dcterms="http://purl.org/dc/terms/" xmlns:vCard="http://www.w3.org/2001/vcard-rdf/3.0#" xmlns:vCard4="http://www.w3.org/2006/vcard/ns#" xmlns:bqbiol="http://biomodels.net/biology-qualifiers/" xmlns:bqmodel="http://biomodels.net/model-qualifiers/">
            <rdf:Description rdf:about="#meta_M_cpd11491_c0">
              <bqbiol:is>
                <rdf:Bag>
                  <rdf:li rdf:resource="https://identifiers.org/AraCyc/3-oxo-myristoyl-ACPs"/>
                  <rdf:li rdf:resource="https://identifiers.org/BrachyCyc/3-oxo-myristoyl-ACPs"/>
                  <rdf:li rdf:resource="https://identifiers.org/Name/3-Oxotetradecanoyl-[acp]"/>
                  <rdf:li rdf:resource="https://identifiers.org/Name/3-Oxotetradecanoyl-[acyl-carrier protein]"/>
                  <rdf:li rdf:resource="https://identifiers.org/Name/3-oxo-myristoyl-ACPs"/>
                  <rdf:li rdf:resource="https://identifiers.org/Name/3-oxotetradecanoyl-acp"/>
                  <rdf:li rdf:resource="https://identifiers.org/Name/a 3-keto-myristoyl-[acp]"/>
                  <rdf:li rdf:resource="https://identifiers.org/Name/a 3-ketomyristoyl-[acp]"/>
                  <rdf:li rdf:resource="https://identifiers.org/Name/a 3-oxo-myristoyl-[acp]"/>
                  <rdf:li rdf:resource="https://identifiers.org/Name/a 3-oxo-tetradecanoyl-[acp]"/>
                  <rdf:li rdf:resource="https://identifiers.org/Name/a 3-oxo-tetradecanoyl-[acyl-carrier protein]"/>
                  <rdf:li rdf:resource="https://identifiers.org/Name/a 3-oxomyristoyl-[acp]"/>
                  <rdf:li rdf:resource="https://identifiers.org/Name/a 3-oxotetradecanoyl-[acp]"/>
                  <rdf:li rdf:resource="https://identifiers.org/Name/a 3-oxotetradecanoyl-[acyl-carrier protein]"/>
                  <rdf:li rdf:resource="https://identifiers.org/bigg.metabolite/3omrsACP"/>
                  <rdf:li rdf:resource="https://identifiers.org/biocyc/3-oxo-myristoyl-ACPs"/>
                  <rdf:li rdf:resource="https://identifiers.org/kegg.compound/C05759"/>
                  <rdf:li rdf:resource="https://identifiers.org/seed.compound/cpd11491"/>
                </rdf:Bag>
              </bqbiol:is>
            </rdf:Description>
          </rdf:RDF>
        </annotation>
      </species>
      <species metaid="meta_M_cpd11558_c0" sboTerm="SBO:0000247" id="M_cpd11558_c0" name="10_methyl_3_oxo_undecanoyl_ACP_c0" compartment="c0" hasOnlySubstanceUnits="false" boundaryCondition="false" constant="false" fbc:charge="-1" fbc:chemicalFormula="C23H41N2O9PRS">
        <annotation>
          <rdf:RDF xmlns:rdf="http://www.w3.org/1999/02/22-rdf-syntax-ns#" xmlns:dcterms="http://purl.org/dc/terms/" xmlns:vCard="http://www.w3.org/2001/vcard-rdf/3.0#" xmlns:vCard4="http://www.w3.org/2006/vcard/ns#" xmlns:bqbiol="http://biomodels.net/biology-qualifiers/" xmlns:bqmodel="http://biomodels.net/model-qualifiers/">
            <rdf:Description rdf:about="#meta_M_cpd11558_c0">
              <bqbiol:is>
                <rdf:Bag>
                  <rdf:li rdf:resource="https://identifiers.org/Name/10-methyl-3-oxo-undecanoyl-ACP"/>
                  <rdf:li rdf:resource="https://identifiers.org/seed.compound/cpd11558"/>
                </rdf:Bag>
              </bqbiol:is>
            </rdf:Description>
          </rdf:RDF>
        </annotation>
      </species>
      <species metaid="meta_M_cpd11559_c0" sboTerm="SBO:0000247" id="M_cpd11559_c0" name="10_methyl_3_hydroxy_undecanoyl_ACP_c0" compartment="c0" hasOnlySubstanceUnits="false" boundaryCondition="false" constant="false" fbc:charge="-1" fbc:chemicalFormula="C23H43N2O9PRS">
        <annotation>
          <rdf:RDF xmlns:rdf="http://www.w3.org/1999/02/22-rdf-syntax-ns#" xmlns:dcterms="http://purl.org/dc/terms/" xmlns:vCard="http://www.w3.org/2001/vcard-rdf/3.0#" xmlns:vCard4="http://www.w3.org/2006/vcard/ns#" xmlns:bqbiol="http://biomodels.net/biology-qualifiers/" xmlns:bqmodel="http://biomodels.net/model-qualifiers/">
            <rdf:Description rdf:about="#meta_M_cpd11559_c0">
              <bqbiol:is>
                <rdf:Bag>
                  <rdf:li rdf:resource="https://identifiers.org/Name/10-methyl-3-hydroxy-undecanoyl-ACP"/>
                  <rdf:li rdf:resource="https://identifiers.org/seed.compound/cpd11559"/>
                </rdf:Bag>
              </bqbiol:is>
            </rdf:Description>
          </rdf:RDF>
        </annotation>
      </species>
      <species metaid="meta_M_cpd00906_c0" sboTerm="SBO:0000247" id="M_cpd00906_c0" name="all_trans_Hexaprenyl_diphosphate_c0" compartment="c0" hasOnlySubstanceUnits="false" boundaryCondition="false" constant="false" fbc:charge="-2" fbc:chemicalFormula="C30H50O7P2">
        <annotation>
          <rdf:RDF xmlns:rdf="http://www.w3.org/1999/02/22-rdf-syntax-ns#" xmlns:dcterms="http://purl.org/dc/terms/" xmlns:vCard="http://www.w3.org/2001/vcard-rdf/3.0#" xmlns:vCard4="http://www.w3.org/2006/vcard/ns#" xmlns:bqbiol="http://biomodels.net/biology-qualifiers/" xmlns:bqmodel="http://biomodels.net/model-qualifiers/">
            <rdf:Description rdf:about="#meta_M_cpd00906_c0">
              <bqbiol:is>
                <rdf:Bag>
                  <rdf:li rdf:resource="https://identifiers.org/AraCyc/ALL-TRANS-HEXAPRENYL-DIPHOSPHATE"/>
                  <rdf:li rdf:resource="https://identifiers.org/BrachyCyc/ALL-TRANS-HEXAPRENYL-DIPHOSPHATE"/>
                  <rdf:li rdf:resource="https://identifiers.org/Name/all-trans-Hexaprenyl diphosphate"/>
                  <rdf:li rdf:resource="https://identifiers.org/Name/all-trans-hexaprenyl diphosphate"/>
                  <rdf:li rdf:resource="https://identifiers.org/Name/hexaprenyl-diphosphate"/>
                  <rdf:li rdf:resource="https://identifiers.org/smiles/CC(C)=CCC/C(C)=C/CC/C(C)=C/CC/C(C)=C/CC/C(C)=C/CC/C(C)=C/COP(=O)([O-])OP(=O)([O-])O"/>
                  <rdf:li rdf:resource="https://identifiers.org/bigg.metabolite/hexdp"/>
                  <rdf:li rdf:resource="https://identifiers.org/biocyc/ALL-TRANS-HEXAPRENYL-DIPHOSPHATE"/>
                  <rdf:li rdf:resource="https://identifiers.org/kegg.compound/C01230"/>
                  <rdf:li rdf:resource="https://identifiers.org/seed.compound/cpd00906"/>
                </rdf:Bag>
              </bqbiol:is>
            </rdf:Description>
          </rdf:RDF>
        </annotation>
      </species>
      <species metaid="meta_M_cpd00282_c0" sboTerm="SBO:0000247" id="M_cpd00282_c0" name="S_Dihydroorotate_c0" compartment="c0" hasOnlySubstanceUnits="false" boundaryCondition="false" constant="false" fbc:charge="-1" fbc:chemicalFormula="C5H5N2O4">
        <annotation>
          <rdf:RDF xmlns:rdf="http://www.w3.org/1999/02/22-rdf-syntax-ns#" xmlns:dcterms="http://purl.org/dc/terms/" xmlns:vCard="http://www.w3.org/2001/vcard-rdf/3.0#" xmlns:vCard4="http://www.w3.org/2006/vcard/ns#" xmlns:bqbiol="http://biomodels.net/biology-qualifiers/" xmlns:bqmodel="http://biomodels.net/model-qualifiers/">
            <rdf:Description rdf:about="#meta_M_cpd00282_c0">
              <bqbiol:is>
                <rdf:Bag>
                  <rdf:li rdf:resource="https://identifiers.org/AraCyc/DI-H-OROTATE"/>
                  <rdf:li rdf:resource="https://identifiers.org/BrachyCyc/DI-H-OROTATE"/>
                  <rdf:li rdf:resource="https://identifiers.org/Name/(S)-4,5-Dihydroorotate"/>
                  <rdf:li rdf:resource="https://identifiers.org/Name/(S)-4,5-dihydroorotate"/>
                  <rdf:li rdf:resource="https://identifiers.org/Name/(S)-4,5-dihydroorotic acid"/>
                  <rdf:li rdf:resource="https://identifiers.org/Name/(S)-4-pyrimidinecarboxylic acid"/>
                  <rdf:li rdf:resource="https://identifiers.org/Name/(S)-Dihydroorotate"/>
                  <rdf:li rdf:resource="https://identifiers.org/Name/(S)-di-H-orotate"/>
                  <rdf:li rdf:resource="https://identifiers.org/Name/(S)-dihydroorotate"/>
                  <rdf:li rdf:resource="https://identifiers.org/Name/(S)-hydroorotic acid"/>
                  <rdf:li rdf:resource="https://identifiers.org/Name/4,5-dihydro-L-orotate"/>
                  <rdf:li rdf:resource="https://identifiers.org/Name/4-pyrimidinecarboxylic acid, hexahydro-2,6-dioxo-"/>
                  <rdf:li rdf:resource="https://identifiers.org/Name/Dihydro-L-orotic acid"/>
                  <rdf:li rdf:resource="https://identifiers.org/Name/L-4,5-dihydroorotate"/>
                  <rdf:li rdf:resource="https://identifiers.org/Name/L-Dihydroorotate"/>
                  <rdf:li rdf:resource="https://identifiers.org/Name/L-Dihydroorotic acid"/>
                  <rdf:li rdf:resource="https://identifiers.org/Name/L-dihydroorotate"/>
                  <rdf:li rdf:resource="https://identifiers.org/Name/S-Dihydroorotate"/>
                  <rdf:li rdf:resource="https://identifiers.org/Name/dihydro-L-orotate"/>
                  <rdf:li rdf:resource="https://identifiers.org/smiles/O=C1C[C@@H](C(=O)[O-])NC(=O)N1"/>
                  <rdf:li rdf:resource="https://identifiers.org/bigg.metabolite/dhor__S"/>
                  <rdf:li rdf:resource="https://identifiers.org/biocyc/DI-H-OROTATE"/>
                  <rdf:li rdf:resource="https://identifiers.org/kegg.compound/C00337"/>
                  <rdf:li rdf:resource="https://identifiers.org/seed.compound/cpd00282"/>
                </rdf:Bag>
              </bqbiol:is>
            </rdf:Description>
          </rdf:RDF>
        </annotation>
      </species>
      <species metaid="meta_M_cpd00343_c0" sboTerm="SBO:0000247" id="M_cpd00343_c0" name="N_Carbamoyl_L_aspartate_c0" compartment="c0" hasOnlySubstanceUnits="false" boundaryCondition="false" constant="false" fbc:charge="-2" fbc:chemicalFormula="C5H6N2O5">
        <annotation>
          <rdf:RDF xmlns:rdf="http://www.w3.org/1999/02/22-rdf-syntax-ns#" xmlns:dcterms="http://purl.org/dc/terms/" xmlns:vCard="http://www.w3.org/2001/vcard-rdf/3.0#" xmlns:vCard4="http://www.w3.org/2006/vcard/ns#" xmlns:bqbiol="http://biomodels.net/biology-qualifiers/" xmlns:bqmodel="http://biomodels.net/model-qualifiers/">
            <rdf:Description rdf:about="#meta_M_cpd00343_c0">
              <bqbiol:is>
                <rdf:Bag>
                  <rdf:li rdf:resource="https://identifiers.org/AraCyc/CARBAMYUL-L-ASPARTATE"/>
                  <rdf:li rdf:resource="https://identifiers.org/BrachyCyc/CARBAMYUL-L-ASPARTATE"/>
                  <rdf:li rdf:resource="https://identifiers.org/Name/N-Carbamoyl-L-aspartate"/>
                  <rdf:li rdf:resource="https://identifiers.org/Name/N-carbamoyl-L-aspartate"/>
                  <rdf:li rdf:resource="https://identifiers.org/Name/carbamoyl-aspartate"/>
                  <rdf:li rdf:resource="https://identifiers.org/Name/carbamyl-L-aspartate"/>
                  <rdf:li rdf:resource="https://identifiers.org/Name/carbamyl-aspartate"/>
                  <rdf:li rdf:resource="https://identifiers.org/Name/carbamyul-L-aspartate"/>
                  <rdf:li rdf:resource="https://identifiers.org/Name/carbamyul-aspartate"/>
                  <rdf:li rdf:resource="https://identifiers.org/smiles/NC(=O)N[C@@H](CC(=O)[O-])C(=O)[O-]"/>
                  <rdf:li rdf:resource="https://identifiers.org/bigg.metabolite/cbasp"/>
                  <rdf:li rdf:resource="https://identifiers.org/biocyc/CARBAMYUL-L-ASPARTATE"/>
                  <rdf:li rdf:resource="https://identifiers.org/kegg.compound/C00438"/>
                  <rdf:li rdf:resource="https://identifiers.org/seed.compound/cpd00343"/>
                </rdf:Bag>
              </bqbiol:is>
            </rdf:Description>
          </rdf:RDF>
        </annotation>
      </species>
      <species metaid="meta_M_cpd00009_e0" sboTerm="SBO:0000247" id="M_cpd00009_e0" name="Phosphate_e0" compartment="e0" hasOnlySubstanceUnits="false" boundaryCondition="false" constant="false" fbc:charge="-2" fbc:chemicalFormula="HO4P">
        <annotation>
          <rdf:RDF xmlns:rdf="http://www.w3.org/1999/02/22-rdf-syntax-ns#" xmlns:dcterms="http://purl.org/dc/terms/" xmlns:vCard="http://www.w3.org/2001/vcard-rdf/3.0#" xmlns:vCard4="http://www.w3.org/2006/vcard/ns#" xmlns:bqbiol="http://biomodels.net/biology-qualifiers/" xmlns:bqmodel="http://biomodels.net/model-qualifiers/">
            <rdf:Description rdf:about="#meta_M_cpd00009_e0">
              <bqbiol:is>
                <rdf:Bag>
                  <rdf:li rdf:resource="https://identifiers.org/AraCyc/Pi"/>
                  <rdf:li rdf:resource="https://identifiers.org/BrachyCyc/Pi"/>
                  <rdf:li rdf:resource="https://identifiers.org/Name/H2PO4-"/>
                  <rdf:li rdf:resource="https://identifiers.org/Name/HPO4-2"/>
                  <rdf:li rdf:resource="https://identifiers.org/Name/HPO42-"/>
                  <rdf:li rdf:resource="https://identifiers.org/Name/Orthophosphate"/>
                  <rdf:li rdf:resource="https://identifiers.org/Name/Orthophosphoric acid"/>
                  <rdf:li rdf:resource="https://identifiers.org/Name/PO43-"/>
                  <rdf:li rdf:resource="https://identifiers.org/Name/Phosphate"/>
                  <rdf:li rdf:resource="https://identifiers.org/Name/Phosphoric acid"/>
                  <rdf:li rdf:resource="https://identifiers.org/Name/Pi"/>
                  <rdf:li rdf:resource="https://identifiers.org/Name/dihydrogen phosphate"/>
                  <rdf:li rdf:resource="https://identifiers.org/Name/inorganic phosphate"/>
                  <rdf:li rdf:resource="https://identifiers.org/Name/orthophosphate"/>
                  <rdf:li rdf:resource="https://identifiers.org/Name/phosphate"/>
                  <rdf:li rdf:resource="https://identifiers.org/Name/phosphate-inorganic"/>
                  <rdf:li rdf:resource="https://identifiers.org/Name/phosphoric acid"/>
                  <rdf:li rdf:resource="https://identifiers.org/smiles/O=P([O-])([O-])O"/>
                  <rdf:li rdf:resource="https://identifiers.org/bigg.metabolite/pi"/>
                  <rdf:li rdf:resource="https://identifiers.org/biocyc/CPD-16459"/>
                  <rdf:li rdf:resource="https://identifiers.org/biocyc/CPD-20124"/>
                  <rdf:li rdf:resource="https://identifiers.org/biocyc/Pi"/>
                  <rdf:li rdf:resource="https://identifiers.org/kegg.compound/C00009"/>
                  <rdf:li rdf:resource="https://identifiers.org/seed.compound/cpd00009"/>
                </rdf:Bag>
              </bqbiol:is>
            </rdf:Description>
          </rdf:RDF>
        </annotation>
      </species>
      <species metaid="meta_M_cpd00078_c0" sboTerm="SBO:0000247" id="M_cpd00078_c0" name="Succinyl_CoA_c0" compartment="c0" hasOnlySubstanceUnits="false" boundaryCondition="false" constant="false" fbc:charge="-5" fbc:chemicalFormula="C25H35N7O19P3S">
        <annotation>
          <rdf:RDF xmlns:rdf="http://www.w3.org/1999/02/22-rdf-syntax-ns#" xmlns:dcterms="http://purl.org/dc/terms/" xmlns:vCard="http://www.w3.org/2001/vcard-rdf/3.0#" xmlns:vCard4="http://www.w3.org/2006/vcard/ns#" xmlns:bqbiol="http://biomodels.net/biology-qualifiers/" xmlns:bqmodel="http://biomodels.net/model-qualifiers/">
            <rdf:Description rdf:about="#meta_M_cpd00078_c0">
              <bqbiol:is>
                <rdf:Bag>
                  <rdf:li rdf:resource="https://identifiers.org/AraCyc/SUC-COA"/>
                  <rdf:li rdf:resource="https://identifiers.org/BrachyCyc/SUC-COA"/>
                  <rdf:li rdf:resource="https://identifiers.org/Name/3&apos;-phosphoadenosine 5&apos;-{3-[(3R)-4-{[3-({2-[(3-carboxypropanoyl)sulfanyl]ethyl}amino)-3-oxopropyl]amino}-3-hydroxy-2,2-dimethyl-4-oxobutyl] dihydrogen diphosphate}"/>
                  <rdf:li rdf:resource="https://identifiers.org/Name/Coenzyme A, S-(hydrogen butanedioate)"/>
                  <rdf:li rdf:resource="https://identifiers.org/Name/Succinyl coenzyme A"/>
                  <rdf:li rdf:resource="https://identifiers.org/Name/Succinyl-CoA"/>
                  <rdf:li rdf:resource="https://identifiers.org/Name/suc-CoA"/>
                  <rdf:li rdf:resource="https://identifiers.org/Name/suc-co-A"/>
                  <rdf:li rdf:resource="https://identifiers.org/Name/suc-coa"/>
                  <rdf:li rdf:resource="https://identifiers.org/Name/succ-CoA"/>
                  <rdf:li rdf:resource="https://identifiers.org/Name/succ-S-CoA"/>
                  <rdf:li rdf:resource="https://identifiers.org/Name/succ-S-coenzyme-A"/>
                  <rdf:li rdf:resource="https://identifiers.org/Name/succ-coenzyme-A"/>
                  <rdf:li rdf:resource="https://identifiers.org/Name/succinyl-CoA"/>
                  <rdf:li rdf:resource="https://identifiers.org/Name/succinyl-S-CoA"/>
                  <rdf:li rdf:resource="https://identifiers.org/Name/succinyl-S-coenzyme-A"/>
                  <rdf:li rdf:resource="https://identifiers.org/Name/succinyl-coenzyme A"/>
                  <rdf:li rdf:resource="https://identifiers.org/Name/succinylcoenzyme-A"/>
                  <rdf:li rdf:resource="https://identifiers.org/smiles/CC(C)(COP(=O)([O-])OP(=O)([O-])OC[C@H]1O[C@@H](n2cnc3c(N)ncnc32)[C@H](O)[C@@H]1OP(=O)([O-])[O-])[C@@H](O)C(=O)NCCC(=O)NCCSC(=O)CCC(=O)[O-]"/>
                  <rdf:li rdf:resource="https://identifiers.org/bigg.metabolite/succoa"/>
                  <rdf:li rdf:resource="https://identifiers.org/biocyc/SUC-COA"/>
                  <rdf:li rdf:resource="https://identifiers.org/kegg.compound/C00091"/>
                  <rdf:li rdf:resource="https://identifiers.org/seed.compound/cpd00078"/>
                </rdf:Bag>
              </bqbiol:is>
            </rdf:Description>
          </rdf:RDF>
        </annotation>
      </species>
      <species metaid="meta_M_cpd00449_c0" sboTerm="SBO:0000247" id="M_cpd00449_c0" name="Dihydrolipoamide_c0" compartment="c0" hasOnlySubstanceUnits="false" boundaryCondition="false" constant="false" fbc:charge="0" fbc:chemicalFormula="C8H17NOS2">
        <annotation>
          <rdf:RDF xmlns:rdf="http://www.w3.org/1999/02/22-rdf-syntax-ns#" xmlns:dcterms="http://purl.org/dc/terms/" xmlns:vCard="http://www.w3.org/2001/vcard-rdf/3.0#" xmlns:vCard4="http://www.w3.org/2006/vcard/ns#" xmlns:bqbiol="http://biomodels.net/biology-qualifiers/" xmlns:bqmodel="http://biomodels.net/model-qualifiers/">
            <rdf:Description rdf:about="#meta_M_cpd00449_c0">
              <bqbiol:is>
                <rdf:Bag>
                  <rdf:li rdf:resource="https://identifiers.org/AraCyc/DIHYDROLIPOAMIDE"/>
                  <rdf:li rdf:resource="https://identifiers.org/BrachyCyc/DIHYDROLIPOAMIDE"/>
                  <rdf:li rdf:resource="https://identifiers.org/Name/Dihydrolipoamide"/>
                  <rdf:li rdf:resource="https://identifiers.org/Name/Dihydrothioctamide"/>
                  <rdf:li rdf:resource="https://identifiers.org/Name/dihydrolipoamide"/>
                  <rdf:li rdf:resource="https://identifiers.org/smiles/NC(=O)CCCC[C@@H](S)CCS"/>
                  <rdf:li rdf:resource="https://identifiers.org/bigg.metabolite/dhlam"/>
                  <rdf:li rdf:resource="https://identifiers.org/biocyc/DIHYDROLIPOAMIDE"/>
                  <rdf:li rdf:resource="https://identifiers.org/kegg.compound/C00579"/>
                  <rdf:li rdf:resource="https://identifiers.org/seed.compound/cpd00449"/>
                </rdf:Bag>
              </bqbiol:is>
            </rdf:Description>
          </rdf:RDF>
        </annotation>
      </species>
      <species metaid="meta_M_cpd00860_c0" sboTerm="SBO:0000247" id="M_cpd00860_c0" name="S_Succinyldihydrolipoamide_c0" compartment="c0" hasOnlySubstanceUnits="false" boundaryCondition="false" constant="false" fbc:charge="-1" fbc:chemicalFormula="C12H20NO4S2">
        <annotation>
          <rdf:RDF xmlns:rdf="http://www.w3.org/1999/02/22-rdf-syntax-ns#" xmlns:dcterms="http://purl.org/dc/terms/" xmlns:vCard="http://www.w3.org/2001/vcard-rdf/3.0#" xmlns:vCard4="http://www.w3.org/2006/vcard/ns#" xmlns:bqbiol="http://biomodels.net/biology-qualifiers/" xmlns:bqmodel="http://biomodels.net/model-qualifiers/">
            <rdf:Description rdf:about="#meta_M_cpd00860_c0">
              <bqbiol:is>
                <rdf:Bag>
                  <rdf:li rdf:resource="https://identifiers.org/EcoCyc/CPD0-341"/>
                  <rdf:li rdf:resource="https://identifiers.org/JP_Creinhardtii_MSB/M_sdhlam_m"/>
                  <rdf:li rdf:resource="https://identifiers.org/Name/S-Succinyldihydrolipoamide"/>
                  <rdf:li rdf:resource="https://identifiers.org/Name/S-succinyl-dihydrolipoamide"/>
                  <rdf:li rdf:resource="https://identifiers.org/smiles/NC(=O)CCCC[C@@H](CCS)SC(=O)CCC(=O)[O-]"/>
                  <rdf:li rdf:resource="https://identifiers.org/bigg.metabolite/sdhlam"/>
                  <rdf:li rdf:resource="https://identifiers.org/biocyc/CPD0-341"/>
                  <rdf:li rdf:resource="https://identifiers.org/kegg.compound/C01169"/>
                  <rdf:li rdf:resource="https://identifiers.org/seed.compound/cpd00860"/>
                </rdf:Bag>
              </bqbiol:is>
            </rdf:Description>
          </rdf:RDF>
        </annotation>
      </species>
      <species metaid="meta_M_cpd00227_c0" sboTerm="SBO:0000247" id="M_cpd00227_c0" name="L_Homoserine_c0" compartment="c0" hasOnlySubstanceUnits="false" boundaryCondition="false" constant="false" fbc:charge="0" fbc:chemicalFormula="C4H9NO3">
        <annotation>
          <rdf:RDF xmlns:rdf="http://www.w3.org/1999/02/22-rdf-syntax-ns#" xmlns:dcterms="http://purl.org/dc/terms/" xmlns:vCard="http://www.w3.org/2001/vcard-rdf/3.0#" xmlns:vCard4="http://www.w3.org/2006/vcard/ns#" xmlns:bqbiol="http://biomodels.net/biology-qualifiers/" xmlns:bqmodel="http://biomodels.net/model-qualifiers/">
            <rdf:Description rdf:about="#meta_M_cpd00227_c0">
              <bqbiol:is>
                <rdf:Bag>
                  <rdf:li rdf:resource="https://identifiers.org/AraCyc/HOMO-SER"/>
                  <rdf:li rdf:resource="https://identifiers.org/BrachyCyc/HOMO-SER"/>
                  <rdf:li rdf:resource="https://identifiers.org/Name/2-Amino-4-hydroxybutyric acid"/>
                  <rdf:li rdf:resource="https://identifiers.org/Name/2-amino-4-hydroxybutanoate"/>
                  <rdf:li rdf:resource="https://identifiers.org/Name/2-amino-4-hydroxybutanoic acid"/>
                  <rdf:li rdf:resource="https://identifiers.org/Name/L-Homoserine"/>
                  <rdf:li rdf:resource="https://identifiers.org/Name/L-homoserine"/>
                  <rdf:li rdf:resource="https://identifiers.org/Name/homo-ser"/>
                  <rdf:li rdf:resource="https://identifiers.org/Name/homoserine"/>
                  <rdf:li rdf:resource="https://identifiers.org/smiles/[NH3+][C@@H](CCO)C(=O)[O-]"/>
                  <rdf:li rdf:resource="https://identifiers.org/bigg.metabolite/hom__L"/>
                  <rdf:li rdf:resource="https://identifiers.org/biocyc/HOMO-SER"/>
                  <rdf:li rdf:resource="https://identifiers.org/kegg.compound/C00263"/>
                  <rdf:li rdf:resource="https://identifiers.org/seed.compound/cpd00227"/>
                </rdf:Bag>
              </bqbiol:is>
            </rdf:Description>
          </rdf:RDF>
        </annotation>
      </species>
      <species metaid="meta_M_cpd00346_c0" sboTerm="SBO:0000247" id="M_cpd00346_c0" name="L_Aspartate4_semialdehyde_c0" compartment="c0" hasOnlySubstanceUnits="false" boundaryCondition="false" constant="false" fbc:charge="0" fbc:chemicalFormula="C4H7NO3">
        <annotation>
          <rdf:RDF xmlns:rdf="http://www.w3.org/1999/02/22-rdf-syntax-ns#" xmlns:dcterms="http://purl.org/dc/terms/" xmlns:vCard="http://www.w3.org/2001/vcard-rdf/3.0#" xmlns:vCard4="http://www.w3.org/2006/vcard/ns#" xmlns:bqbiol="http://biomodels.net/biology-qualifiers/" xmlns:bqmodel="http://biomodels.net/model-qualifiers/">
            <rdf:Description rdf:about="#meta_M_cpd00346_c0">
              <bqbiol:is>
                <rdf:Bag>
                  <rdf:li rdf:resource="https://identifiers.org/AraCyc/L-ASPARTATE-SEMIALDEHYDE"/>
                  <rdf:li rdf:resource="https://identifiers.org/BrachyCyc/L-ASPARTATE-SEMIALDEHYDE"/>
                  <rdf:li rdf:resource="https://identifiers.org/Name/Aspartate beta-semialdehyde"/>
                  <rdf:li rdf:resource="https://identifiers.org/Name/L-Aspartate 4-semialdehyde"/>
                  <rdf:li rdf:resource="https://identifiers.org/Name/L-Aspartate4-semialdehyde"/>
                  <rdf:li rdf:resource="https://identifiers.org/Name/L-Aspartic 4-semialdehyde"/>
                  <rdf:li rdf:resource="https://identifiers.org/Name/L-aspartate 4-semialdehyde"/>
                  <rdf:li rdf:resource="https://identifiers.org/Name/L-aspartate beta-semialdehyde"/>
                  <rdf:li rdf:resource="https://identifiers.org/Name/L-aspartate-4-semialdehyde"/>
                  <rdf:li rdf:resource="https://identifiers.org/Name/L-aspartate-semialdehyde"/>
                  <rdf:li rdf:resource="https://identifiers.org/Name/L-aspartic 4-semialdehyde"/>
                  <rdf:li rdf:resource="https://identifiers.org/smiles/[NH3+][C@@H](CC=O)C(=O)[O-]"/>
                  <rdf:li rdf:resource="https://identifiers.org/bigg.metabolite/aspsa"/>
                  <rdf:li rdf:resource="https://identifiers.org/biocyc/L-ASPARTATE-SEMIALDEHYDE"/>
                  <rdf:li rdf:resource="https://identifiers.org/kegg.compound/C00441"/>
                  <rdf:li rdf:resource="https://identifiers.org/seed.compound/cpd00346"/>
                </rdf:Bag>
              </bqbiol:is>
            </rdf:Description>
          </rdf:RDF>
        </annotation>
      </species>
      <species metaid="meta_M_cpd09027_c0" sboTerm="SBO:0000247" id="M_cpd09027_c0" name="5_Hydroxy_2_oxo_4_ureido_2_5_dihydro_1H_imidazole_5_carboxylate_c0" compartment="c0" hasOnlySubstanceUnits="false" boundaryCondition="false" constant="false" fbc:charge="-1" fbc:chemicalFormula="C5H5N4O5">
        <annotation>
          <rdf:RDF xmlns:rdf="http://www.w3.org/1999/02/22-rdf-syntax-ns#" xmlns:dcterms="http://purl.org/dc/terms/" xmlns:vCard="http://www.w3.org/2001/vcard-rdf/3.0#" xmlns:vCard4="http://www.w3.org/2006/vcard/ns#" xmlns:bqbiol="http://biomodels.net/biology-qualifiers/" xmlns:bqmodel="http://biomodels.net/model-qualifiers/">
            <rdf:Description rdf:about="#meta_M_cpd09027_c0">
              <bqbiol:is>
                <rdf:Bag>
                  <rdf:li rdf:resource="https://identifiers.org/AraCyc/CPD-5821"/>
                  <rdf:li rdf:resource="https://identifiers.org/BrachyCyc/CPD-5821"/>
                  <rdf:li rdf:resource="https://identifiers.org/Name/(S)-2-oxo-4-hydroxy-4-carboxy-5-ureidoimidazoline"/>
                  <rdf:li rdf:resource="https://identifiers.org/Name/(S)-5-hydroxy-2-oxo-4-ureido-2,5-dihydro-1H imidazole-5-carboxylate"/>
                  <rdf:li rdf:resource="https://identifiers.org/Name/(S)-OHCU"/>
                  <rdf:li rdf:resource="https://identifiers.org/Name/2-Oxo-4-hydroxy-4-carboxy-5-ureidoimidazoline"/>
                  <rdf:li rdf:resource="https://identifiers.org/Name/2-oxo-4-hydroxy-4-carboxy-5-ureidoimidazoline"/>
                  <rdf:li rdf:resource="https://identifiers.org/Name/4-(carbamoylamino)-5-hydroxy-2-oxo-2,5-dihydro-1H-imidazole-5-carboxylate"/>
                  <rdf:li rdf:resource="https://identifiers.org/Name/5-Hydroxy-2-oxo-4-ureido-2,5-dihydro-1H-imidazole-5-carboxylate"/>
                  <rdf:li rdf:resource="https://identifiers.org/Name/5-hydroxy-2-oxo-4-ureido-2,5-dihydro-1H imidazole-5-carboxylate"/>
                  <rdf:li rdf:resource="https://identifiers.org/Name/OHCU"/>
                  <rdf:li rdf:resource="https://identifiers.org/smiles/NC(=O)NC1=NC(=O)N[C@@]1(O)C(=O)[O-]"/>
                  <rdf:li rdf:resource="https://identifiers.org/bigg.metabolite/5houdic"/>
                  <rdf:li rdf:resource="https://identifiers.org/biocyc/CPD-5821"/>
                  <rdf:li rdf:resource="https://identifiers.org/kegg.compound/C12248"/>
                  <rdf:li rdf:resource="https://identifiers.org/seed.compound/cpd09027"/>
                </rdf:Bag>
              </bqbiol:is>
            </rdf:Description>
          </rdf:RDF>
        </annotation>
      </species>
      <species metaid="meta_M_cpd01567_c0" sboTerm="SBO:0000247" id="M_cpd01567_c0" name="R_Allantoin_c0" compartment="c0" hasOnlySubstanceUnits="false" boundaryCondition="false" constant="false" fbc:charge="-1" fbc:chemicalFormula="C4H6N4O3">
        <annotation>
          <rdf:RDF xmlns:rdf="http://www.w3.org/1999/02/22-rdf-syntax-ns#" xmlns:dcterms="http://purl.org/dc/terms/" xmlns:vCard="http://www.w3.org/2001/vcard-rdf/3.0#" xmlns:vCard4="http://www.w3.org/2006/vcard/ns#" xmlns:bqbiol="http://biomodels.net/biology-qualifiers/" xmlns:bqmodel="http://biomodels.net/model-qualifiers/">
            <rdf:Description rdf:about="#meta_M_cpd01567_c0">
              <bqbiol:is>
                <rdf:Bag>
                  <rdf:li rdf:resource="https://identifiers.org/AlgaGEM/S__40_R_41__40__45__41__45_Allantoin_c"/>
                  <rdf:li rdf:resource="https://identifiers.org/AraGEM/S__40_R_41__40__45__41__45_Allantoin_c"/>
                  <rdf:li rdf:resource="https://identifiers.org/Name/(R)(-)-Allantoin"/>
                  <rdf:li rdf:resource="https://identifiers.org/Name/(R)-(-)-allantoin"/>
                  <rdf:li rdf:resource="https://identifiers.org/Name/(R)-Allantoin"/>
                  <rdf:li rdf:resource="https://identifiers.org/Name/R-allantoin"/>
                  <rdf:li rdf:resource="https://identifiers.org/iRS1597/C02348_c"/>
                  <rdf:li rdf:resource="https://identifiers.org/smiles/NC(=O)N[C@@H]1NC(=O)NC1=O"/>
                  <rdf:li rdf:resource="https://identifiers.org/biocyc/R--ALLANTOIN"/>
                  <rdf:li rdf:resource="https://identifiers.org/kegg.compound/C02348"/>
                  <rdf:li rdf:resource="https://identifiers.org/seed.compound/cpd01567"/>
                </rdf:Bag>
              </bqbiol:is>
            </rdf:Description>
          </rdf:RDF>
        </annotation>
      </species>
      <species metaid="meta_M_cpd15342_c0" sboTerm="SBO:0000247" id="M_cpd15342_c0" name="2_Acyl_sn_glycero_3_phosphoethanolamine_octadec_11_enoyl_c0" compartment="c0" hasOnlySubstanceUnits="false" boundaryCondition="false" constant="false" fbc:charge="0" fbc:chemicalFormula="C23H46NO7P">
        <annotation>
          <rdf:RDF xmlns:rdf="http://www.w3.org/1999/02/22-rdf-syntax-ns#" xmlns:dcterms="http://purl.org/dc/terms/" xmlns:vCard="http://www.w3.org/2001/vcard-rdf/3.0#" xmlns:vCard4="http://www.w3.org/2006/vcard/ns#" xmlns:bqbiol="http://biomodels.net/biology-qualifiers/" xmlns:bqmodel="http://biomodels.net/model-qualifiers/">
            <rdf:Description rdf:about="#meta_M_cpd15342_c0">
              <bqbiol:is>
                <rdf:Bag>
                  <rdf:li rdf:resource="https://identifiers.org/Name/2-Acyl-sn-glycero-3-phosphoethanolamine octadec-11-enoyl"/>
                  <rdf:li rdf:resource="https://identifiers.org/iAF1260/2agpe181"/>
                  <rdf:li rdf:resource="https://identifiers.org/iMA945/2agpe181"/>
                  <rdf:li rdf:resource="https://identifiers.org/bigg.metabolite/2agpe181"/>
                  <rdf:li rdf:resource="https://identifiers.org/seed.compound/cpd15342"/>
                </rdf:Bag>
              </bqbiol:is>
            </rdf:Description>
          </rdf:RDF>
        </annotation>
      </species>
      <species metaid="meta_M_cpd11521_c0" sboTerm="SBO:0000247" id="M_cpd11521_c0" name="5_methyl_3_oxo_hexanoyl_ACP_c0" compartment="c0" hasOnlySubstanceUnits="false" boundaryCondition="false" constant="false" fbc:charge="-1" fbc:chemicalFormula="C18H31N2O9PRS">
        <annotation>
          <rdf:RDF xmlns:rdf="http://www.w3.org/1999/02/22-rdf-syntax-ns#" xmlns:dcterms="http://purl.org/dc/terms/" xmlns:vCard="http://www.w3.org/2001/vcard-rdf/3.0#" xmlns:vCard4="http://www.w3.org/2006/vcard/ns#" xmlns:bqbiol="http://biomodels.net/biology-qualifiers/" xmlns:bqmodel="http://biomodels.net/model-qualifiers/">
            <rdf:Description rdf:about="#meta_M_cpd11521_c0">
              <bqbiol:is>
                <rdf:Bag>
                  <rdf:li rdf:resource="https://identifiers.org/Name/5-methyl-3-oxo-hexanoyl-ACP"/>
                  <rdf:li rdf:resource="https://identifiers.org/seed.compound/cpd11521"/>
                </rdf:Bag>
              </bqbiol:is>
            </rdf:Description>
          </rdf:RDF>
        </annotation>
      </species>
      <species metaid="meta_M_cpd11522_c0" sboTerm="SBO:0000247" id="M_cpd11522_c0" name="5_methyl_3_hydroxy_hexanoyl_ACP_c0" compartment="c0" hasOnlySubstanceUnits="false" boundaryCondition="false" constant="false" fbc:charge="-1" fbc:chemicalFormula="C18H33N2O9PRS">
        <annotation>
          <rdf:RDF xmlns:rdf="http://www.w3.org/1999/02/22-rdf-syntax-ns#" xmlns:dcterms="http://purl.org/dc/terms/" xmlns:vCard="http://www.w3.org/2001/vcard-rdf/3.0#" xmlns:vCard4="http://www.w3.org/2006/vcard/ns#" xmlns:bqbiol="http://biomodels.net/biology-qualifiers/" xmlns:bqmodel="http://biomodels.net/model-qualifiers/">
            <rdf:Description rdf:about="#meta_M_cpd11522_c0">
              <bqbiol:is>
                <rdf:Bag>
                  <rdf:li rdf:resource="https://identifiers.org/Name/5-methyl-3-hydroxy-hexanoyl-ACP"/>
                  <rdf:li rdf:resource="https://identifiers.org/seed.compound/cpd11522"/>
                </rdf:Bag>
              </bqbiol:is>
            </rdf:Description>
          </rdf:RDF>
        </annotation>
      </species>
      <species metaid="meta_M_cpd00367_c0" sboTerm="SBO:0000247" id="M_cpd00367_c0" name="Cytidine_c0" compartment="c0" hasOnlySubstanceUnits="false" boundaryCondition="false" constant="false" fbc:charge="0" fbc:chemicalFormula="C9H13N3O5">
        <annotation>
          <rdf:RDF xmlns:rdf="http://www.w3.org/1999/02/22-rdf-syntax-ns#" xmlns:dcterms="http://purl.org/dc/terms/" xmlns:vCard="http://www.w3.org/2001/vcard-rdf/3.0#" xmlns:vCard4="http://www.w3.org/2006/vcard/ns#" xmlns:bqbiol="http://biomodels.net/biology-qualifiers/" xmlns:bqmodel="http://biomodels.net/model-qualifiers/">
            <rdf:Description rdf:about="#meta_M_cpd00367_c0">
              <bqbiol:is>
                <rdf:Bag>
                  <rdf:li rdf:resource="https://identifiers.org/AraCyc/CYTIDINE"/>
                  <rdf:li rdf:resource="https://identifiers.org/BrachyCyc/CYTIDINE"/>
                  <rdf:li rdf:resource="https://identifiers.org/Name/Cytidine"/>
                  <rdf:li rdf:resource="https://identifiers.org/Name/cytidine"/>
                  <rdf:li rdf:resource="https://identifiers.org/smiles/Nc1ccn([C@@H]2O[C@H](CO)[C@@H](O)[C@H]2O)c(=O)n1"/>
                  <rdf:li rdf:resource="https://identifiers.org/bigg.metabolite/cytd"/>
                  <rdf:li rdf:resource="https://identifiers.org/biocyc/CYTIDINE"/>
                  <rdf:li rdf:resource="https://identifiers.org/kegg.compound/C00475"/>
                  <rdf:li rdf:resource="https://identifiers.org/seed.compound/cpd00367"/>
                </rdf:Bag>
              </bqbiol:is>
            </rdf:Description>
          </rdf:RDF>
        </annotation>
      </species>
      <species metaid="meta_M_cpd11912_c0" sboTerm="SBO:0000247" id="M_cpd11912_c0" name="tRNA_Glu_c0" compartment="c0" hasOnlySubstanceUnits="false" boundaryCondition="false" constant="false" fbc:charge="0" fbc:chemicalFormula="C15H21N5O10PR">
        <annotation>
          <rdf:RDF xmlns:rdf="http://www.w3.org/1999/02/22-rdf-syntax-ns#" xmlns:dcterms="http://purl.org/dc/terms/" xmlns:vCard="http://www.w3.org/2001/vcard-rdf/3.0#" xmlns:vCard4="http://www.w3.org/2006/vcard/ns#" xmlns:bqbiol="http://biomodels.net/biology-qualifiers/" xmlns:bqmodel="http://biomodels.net/model-qualifiers/">
            <rdf:Description rdf:about="#meta_M_cpd11912_c0">
              <bqbiol:is>
                <rdf:Bag>
                  <rdf:li rdf:resource="https://identifiers.org/AlgaGEM/S_tRNA_40_Glu_41__c"/>
                  <rdf:li rdf:resource="https://identifiers.org/AraGEM/S_tRNA_40_Glu_41__c"/>
                  <rdf:li rdf:resource="https://identifiers.org/JP_Creinhardtii_MSB/M_trnaglu_c"/>
                  <rdf:li rdf:resource="https://identifiers.org/JP_Creinhardtii_MSB/M_trnaglu_h"/>
                  <rdf:li rdf:resource="https://identifiers.org/Name/tRNA (Glu)"/>
                  <rdf:li rdf:resource="https://identifiers.org/Name/tRNA(Glu)"/>
                  <rdf:li rdf:resource="https://identifiers.org/Name/tRNA-Glu"/>
                  <rdf:li rdf:resource="https://identifiers.org/bigg.metabolite/trnaglu"/>
                  <rdf:li rdf:resource="https://identifiers.org/kegg.compound/C01641"/>
                  <rdf:li rdf:resource="https://identifiers.org/seed.compound/cpd11912"/>
                </rdf:Bag>
              </bqbiol:is>
            </rdf:Description>
          </rdf:RDF>
        </annotation>
      </species>
      <species metaid="meta_M_cpd12227_c0" sboTerm="SBO:0000247" id="M_cpd12227_c0" name="L_Glutamyl_tRNA_Glu_c0" compartment="c0" hasOnlySubstanceUnits="false" boundaryCondition="false" constant="false" fbc:charge="0" fbc:chemicalFormula="C20H28N6O13PR">
        <annotation>
          <rdf:RDF xmlns:rdf="http://www.w3.org/1999/02/22-rdf-syntax-ns#" xmlns:dcterms="http://purl.org/dc/terms/" xmlns:vCard="http://www.w3.org/2001/vcard-rdf/3.0#" xmlns:vCard4="http://www.w3.org/2006/vcard/ns#" xmlns:bqbiol="http://biomodels.net/biology-qualifiers/" xmlns:bqmodel="http://biomodels.net/model-qualifiers/">
            <rdf:Description rdf:about="#meta_M_cpd12227_c0">
              <bqbiol:is>
                <rdf:Bag>
                  <rdf:li rdf:resource="https://identifiers.org/AlgaGEM/S_L_45_Glutamyl_45_tRNA_40_Glu_41__c"/>
                  <rdf:li rdf:resource="https://identifiers.org/AraGEM/S_L_45_Glutamyl_45_tRNA_40_Glu_41__c"/>
                  <rdf:li rdf:resource="https://identifiers.org/JP_Creinhardtii_MSB/M_glutrna_c"/>
                  <rdf:li rdf:resource="https://identifiers.org/JP_Creinhardtii_MSB/M_glutrna_h"/>
                  <rdf:li rdf:resource="https://identifiers.org/Name/L-Glutamyl-tRNA(Glu)"/>
                  <rdf:li rdf:resource="https://identifiers.org/Name/L-Glutamyl-tRNA-Glu"/>
                  <rdf:li rdf:resource="https://identifiers.org/smiles/*[C@@H]1O[C@H](CO)[C@@H](OP(=O)([O-])OC[C@H]2O[C@@H](*)[C@H](O)[C@@H]2OP(=O)([O-])OC[C@H]2O[C@@H](n3cnc4c(N)ncnc43)[C@H](OC(=O)[C@@H]([NH3+])CCC(=O)[O-])[C@@H]2O)[C@H]1O"/>
                  <rdf:li rdf:resource="https://identifiers.org/bigg.metabolite/glutrna"/>
                  <rdf:li rdf:resource="https://identifiers.org/kegg.compound/C02987"/>
                  <rdf:li rdf:resource="https://identifiers.org/seed.compound/cpd12227"/>
                </rdf:Bag>
              </bqbiol:is>
            </rdf:Description>
          </rdf:RDF>
        </annotation>
      </species>
      <species metaid="meta_M_cpd00342_c0" sboTerm="SBO:0000247" id="M_cpd00342_c0" name="N_Acetylornithine_c0" compartment="c0" hasOnlySubstanceUnits="false" boundaryCondition="false" constant="false" fbc:charge="0" fbc:chemicalFormula="C7H14N2O3">
        <annotation>
          <rdf:RDF xmlns:rdf="http://www.w3.org/1999/02/22-rdf-syntax-ns#" xmlns:dcterms="http://purl.org/dc/terms/" xmlns:vCard="http://www.w3.org/2001/vcard-rdf/3.0#" xmlns:vCard4="http://www.w3.org/2006/vcard/ns#" xmlns:bqbiol="http://biomodels.net/biology-qualifiers/" xmlns:bqmodel="http://biomodels.net/model-qualifiers/">
            <rdf:Description rdf:about="#meta_M_cpd00342_c0">
              <bqbiol:is>
                <rdf:Bag>
                  <rdf:li rdf:resource="https://identifiers.org/AraCyc/N-ALPHA-ACETYLORNITHINE"/>
                  <rdf:li rdf:resource="https://identifiers.org/BrachyCyc/N-ALPHA-ACETYLORNITHINE"/>
                  <rdf:li rdf:resource="https://identifiers.org/Name/N-Acetylornithine"/>
                  <rdf:li rdf:resource="https://identifiers.org/Name/N-acetyl-L-ornithine"/>
                  <rdf:li rdf:resource="https://identifiers.org/Name/N-acetylornithine"/>
                  <rdf:li rdf:resource="https://identifiers.org/Name/N-alpha-acetylornithine"/>
                  <rdf:li rdf:resource="https://identifiers.org/Name/N2-Acetyl-L-ornithine"/>
                  <rdf:li rdf:resource="https://identifiers.org/Name/N2-acetyl-L-ornithine"/>
                  <rdf:li rdf:resource="https://identifiers.org/Name/N2-acetyl-ornithine"/>
                  <rdf:li rdf:resource="https://identifiers.org/Name/acetylornithine"/>
                  <rdf:li rdf:resource="https://identifiers.org/smiles/CC(=O)N[C@@H](CCC[NH3+])C(=O)[O-]"/>
                  <rdf:li rdf:resource="https://identifiers.org/bigg.metabolite/acorn"/>
                  <rdf:li rdf:resource="https://identifiers.org/biocyc/N-ALPHA-ACETYLORNITHINE"/>
                  <rdf:li rdf:resource="https://identifiers.org/kegg.compound/C00437"/>
                  <rdf:li rdf:resource="https://identifiers.org/seed.compound/cpd00342"/>
                </rdf:Bag>
              </bqbiol:is>
            </rdf:Description>
          </rdf:RDF>
        </annotation>
      </species>
      <species metaid="meta_M_cpd00918_c0" sboTerm="SBO:0000247" id="M_cpd00918_c0" name="2_Acetamido_5_oxopentanoate_c0" compartment="c0" hasOnlySubstanceUnits="false" boundaryCondition="false" constant="false" fbc:charge="-1" fbc:chemicalFormula="C7H10NO4">
        <annotation>
          <rdf:RDF xmlns:rdf="http://www.w3.org/1999/02/22-rdf-syntax-ns#" xmlns:dcterms="http://purl.org/dc/terms/" xmlns:vCard="http://www.w3.org/2001/vcard-rdf/3.0#" xmlns:vCard4="http://www.w3.org/2006/vcard/ns#" xmlns:bqbiol="http://biomodels.net/biology-qualifiers/" xmlns:bqmodel="http://biomodels.net/model-qualifiers/">
            <rdf:Description rdf:about="#meta_M_cpd00918_c0">
              <bqbiol:is>
                <rdf:Bag>
                  <rdf:li rdf:resource="https://identifiers.org/AraCyc/CPD-469"/>
                  <rdf:li rdf:resource="https://identifiers.org/BrachyCyc/CPD-469"/>
                  <rdf:li rdf:resource="https://identifiers.org/Name/2-Acetamido-5-oxopentanoate"/>
                  <rdf:li rdf:resource="https://identifiers.org/Name/2-acetamido-5-oxopentanoate"/>
                  <rdf:li rdf:resource="https://identifiers.org/Name/N-Acetyl-L-glutamate 5-semialdehyde"/>
                  <rdf:li rdf:resource="https://identifiers.org/Name/N-acetyl-L-glutamate 5-semialdehyde"/>
                  <rdf:li rdf:resource="https://identifiers.org/Name/N-acetyl-L-glutamate semialdehyde"/>
                  <rdf:li rdf:resource="https://identifiers.org/Name/N-acetyl-L-glutamate-5-semialdehyde"/>
                  <rdf:li rdf:resource="https://identifiers.org/Name/N-acetylglutamate gamma-semialdehyde"/>
                  <rdf:li rdf:resource="https://identifiers.org/Name/N-acetylglutamate semialdehyde"/>
                  <rdf:li rdf:resource="https://identifiers.org/smiles/CC(=O)N[C@@H](CCC=O)C(=O)[O-]"/>
                  <rdf:li rdf:resource="https://identifiers.org/bigg.metabolite/acg5sa"/>
                  <rdf:li rdf:resource="https://identifiers.org/biocyc/CPD-469"/>
                  <rdf:li rdf:resource="https://identifiers.org/kegg.compound/C01250"/>
                  <rdf:li rdf:resource="https://identifiers.org/seed.compound/cpd00918"/>
                </rdf:Bag>
              </bqbiol:is>
            </rdf:Description>
          </rdf:RDF>
        </annotation>
      </species>
      <species metaid="meta_M_cpd02799_c0" sboTerm="SBO:0000247" id="M_cpd02799_c0" name="Methylisocitrate_c0" compartment="c0" hasOnlySubstanceUnits="false" boundaryCondition="false" constant="false" fbc:charge="-3" fbc:chemicalFormula="C7H7O7">
        <annotation>
          <rdf:RDF xmlns:rdf="http://www.w3.org/1999/02/22-rdf-syntax-ns#" xmlns:dcterms="http://purl.org/dc/terms/" xmlns:vCard="http://www.w3.org/2001/vcard-rdf/3.0#" xmlns:vCard4="http://www.w3.org/2006/vcard/ns#" xmlns:bqbiol="http://biomodels.net/biology-qualifiers/" xmlns:bqmodel="http://biomodels.net/model-qualifiers/">
            <rdf:Description rdf:about="#meta_M_cpd02799_c0">
              <bqbiol:is>
                <rdf:Bag>
                  <rdf:li rdf:resource="https://identifiers.org/AraCyc/CPD-618"/>
                  <rdf:li rdf:resource="https://identifiers.org/BrachyCyc/CPD-618"/>
                  <rdf:li rdf:resource="https://identifiers.org/Name/(2R,3S)-2-methylisocitrate"/>
                  <rdf:li rdf:resource="https://identifiers.org/Name/(2S,3R)-3-Hydroxybutane-1,2,3-tricarboxylate"/>
                  <rdf:li rdf:resource="https://identifiers.org/Name/(2S,3R)-3-hydroxybutane-1,2,3-tricarboxylate"/>
                  <rdf:li rdf:resource="https://identifiers.org/Name/Methylisocitrate"/>
                  <rdf:li rdf:resource="https://identifiers.org/Name/Methylisocitric acid"/>
                  <rdf:li rdf:resource="https://identifiers.org/Name/methylisocitrate"/>
                  <rdf:li rdf:resource="https://identifiers.org/Name/methylisocitric acid"/>
                  <rdf:li rdf:resource="https://identifiers.org/Name/threo-Ds-2-methylisocitrate"/>
                  <rdf:li rdf:resource="https://identifiers.org/smiles/C[C@](O)(C(=O)[O-])[C@H](CC(=O)[O-])C(=O)[O-]"/>
                  <rdf:li rdf:resource="https://identifiers.org/bigg.metabolite/micit"/>
                  <rdf:li rdf:resource="https://identifiers.org/biocyc/CPD-618"/>
                  <rdf:li rdf:resource="https://identifiers.org/kegg.compound/C04593"/>
                  <rdf:li rdf:resource="https://identifiers.org/seed.compound/cpd02799"/>
                </rdf:Bag>
              </bqbiol:is>
            </rdf:Description>
          </rdf:RDF>
        </annotation>
      </species>
      <species metaid="meta_M_cpd04058_c0" sboTerm="SBO:0000247" id="M_cpd04058_c0" name="L_N2_2_Carboxyethylarginine_c0" compartment="c0" hasOnlySubstanceUnits="false" boundaryCondition="false" constant="false" fbc:charge="0" fbc:chemicalFormula="C9H18N4O4">
        <annotation>
          <rdf:RDF xmlns:rdf="http://www.w3.org/1999/02/22-rdf-syntax-ns#" xmlns:dcterms="http://purl.org/dc/terms/" xmlns:vCard="http://www.w3.org/2001/vcard-rdf/3.0#" xmlns:vCard4="http://www.w3.org/2006/vcard/ns#" xmlns:bqbiol="http://biomodels.net/biology-qualifiers/" xmlns:bqmodel="http://biomodels.net/model-qualifiers/">
            <rdf:Description rdf:about="#meta_M_cpd04058_c0">
              <bqbiol:is>
                <rdf:Bag>
                  <rdf:li rdf:resource="https://identifiers.org/Name/L-N2-(2-Carboxyethyl)arginine"/>
                  <rdf:li rdf:resource="https://identifiers.org/Name/L-N2-(2-carboxyethyl)arginine"/>
                  <rdf:li rdf:resource="https://identifiers.org/Name/N2-(2-Carboxyethyl)-L-arginine"/>
                  <rdf:li rdf:resource="https://identifiers.org/smiles/NC(=[NH2+])NCCC[C@H]([NH2+]CCC(=O)[O-])C(=O)[O-]"/>
                  <rdf:li rdf:resource="https://identifiers.org/biocyc/L-N2-2-CARBOXYETHYLARGININE"/>
                  <rdf:li rdf:resource="https://identifiers.org/kegg.compound/C06655"/>
                  <rdf:li rdf:resource="https://identifiers.org/seed.compound/cpd04058"/>
                </rdf:Bag>
              </bqbiol:is>
            </rdf:Description>
          </rdf:RDF>
        </annotation>
      </species>
      <species metaid="meta_M_cpd00349_c0" sboTerm="SBO:0000247" id="M_cpd00349_c0" name="Sedoheptulose_1_7_bisphosphate_c0" compartment="c0" hasOnlySubstanceUnits="false" boundaryCondition="false" constant="false" fbc:charge="-4" fbc:chemicalFormula="C7H12O13P2">
        <annotation>
          <rdf:RDF xmlns:rdf="http://www.w3.org/1999/02/22-rdf-syntax-ns#" xmlns:dcterms="http://purl.org/dc/terms/" xmlns:vCard="http://www.w3.org/2001/vcard-rdf/3.0#" xmlns:vCard4="http://www.w3.org/2006/vcard/ns#" xmlns:bqbiol="http://biomodels.net/biology-qualifiers/" xmlns:bqmodel="http://biomodels.net/model-qualifiers/">
            <rdf:Description rdf:about="#meta_M_cpd00349_c0">
              <bqbiol:is>
                <rdf:Bag>
                  <rdf:li rdf:resource="https://identifiers.org/AraCyc/D-SEDOHEPTULOSE-1-7-P2"/>
                  <rdf:li rdf:resource="https://identifiers.org/BrachyCyc/D-SEDOHEPTULOSE-1-7-P2"/>
                  <rdf:li rdf:resource="https://identifiers.org/Name/D-Sedoheptulose 1,7-bisphosphate"/>
                  <rdf:li rdf:resource="https://identifiers.org/Name/D-altro-Heptulose 1,7-biphosphate"/>
                  <rdf:li rdf:resource="https://identifiers.org/Name/D-sedoheptulose 1,7-bisphosphate"/>
                  <rdf:li rdf:resource="https://identifiers.org/Name/D-sedoheptulose-1,7-P2"/>
                  <rdf:li rdf:resource="https://identifiers.org/Name/D-sedoheptulose-1,7-bisphosphate"/>
                  <rdf:li rdf:resource="https://identifiers.org/Name/D-sedoheptulose-1,7-diphosphate"/>
                  <rdf:li rdf:resource="https://identifiers.org/Name/SBP"/>
                  <rdf:li rdf:resource="https://identifiers.org/Name/Sedoheptulose 1,7-bisphosphate"/>
                  <rdf:li rdf:resource="https://identifiers.org/Name/sedoheptulose 1,7-bisphosphate"/>
                  <rdf:li rdf:resource="https://identifiers.org/smiles/O=C(COP(=O)([O-])[O-])[C@@H](O)[C@H](O)[C@H](O)[C@H](O)COP(=O)([O-])[O-]"/>
                  <rdf:li rdf:resource="https://identifiers.org/bigg.metabolite/s17bp"/>
                  <rdf:li rdf:resource="https://identifiers.org/biocyc/D-SEDOHEPTULOSE-1-7-P2"/>
                  <rdf:li rdf:resource="https://identifiers.org/kegg.compound/C00447"/>
                  <rdf:li rdf:resource="https://identifiers.org/seed.compound/cpd00349"/>
                </rdf:Bag>
              </bqbiol:is>
            </rdf:Description>
          </rdf:RDF>
        </annotation>
      </species>
      <species metaid="meta_M_cpd00338_c0" sboTerm="SBO:0000247" id="M_cpd00338_c0" name="5_Aminolevulinate_c0" compartment="c0" hasOnlySubstanceUnits="false" boundaryCondition="false" constant="false" fbc:charge="0" fbc:chemicalFormula="C5H9NO3">
        <annotation>
          <rdf:RDF xmlns:rdf="http://www.w3.org/1999/02/22-rdf-syntax-ns#" xmlns:dcterms="http://purl.org/dc/terms/" xmlns:vCard="http://www.w3.org/2001/vcard-rdf/3.0#" xmlns:vCard4="http://www.w3.org/2006/vcard/ns#" xmlns:bqbiol="http://biomodels.net/biology-qualifiers/" xmlns:bqmodel="http://biomodels.net/model-qualifiers/">
            <rdf:Description rdf:about="#meta_M_cpd00338_c0">
              <bqbiol:is>
                <rdf:Bag>
                  <rdf:li rdf:resource="https://identifiers.org/AraCyc/5-AMINO-LEVULINATE"/>
                  <rdf:li rdf:resource="https://identifiers.org/BrachyCyc/5-AMINO-LEVULINATE"/>
                  <rdf:li rdf:resource="https://identifiers.org/Name/5-Amino-4-oxopentanoate"/>
                  <rdf:li rdf:resource="https://identifiers.org/Name/5-Amino-4-oxovaleric acid"/>
                  <rdf:li rdf:resource="https://identifiers.org/Name/5-Aminolevulinate"/>
                  <rdf:li rdf:resource="https://identifiers.org/Name/5-amino-4-oxo-pentanoate"/>
                  <rdf:li rdf:resource="https://identifiers.org/Name/5-amino-4-oxo-pentanoic acid"/>
                  <rdf:li rdf:resource="https://identifiers.org/Name/5-amino-4-oxopentanoate"/>
                  <rdf:li rdf:resource="https://identifiers.org/Name/5-amino-4-oxopentanoic acid"/>
                  <rdf:li rdf:resource="https://identifiers.org/Name/5-amino-levulinate"/>
                  <rdf:li rdf:resource="https://identifiers.org/Name/5-amino-levulinic acid"/>
                  <rdf:li rdf:resource="https://identifiers.org/Name/5-aminolevulinate"/>
                  <rdf:li rdf:resource="https://identifiers.org/Name/5-aminolevulinic acid"/>
                  <rdf:li rdf:resource="https://identifiers.org/Name/ALA"/>
                  <rdf:li rdf:resource="https://identifiers.org/Name/Pentanoic acid, 5-amino-4-oxo-"/>
                  <rdf:li rdf:resource="https://identifiers.org/Name/delta-aminolevulinate"/>
                  <rdf:li rdf:resource="https://identifiers.org/Name/delta-aminolevulinic acid"/>
                  <rdf:li rdf:resource="https://identifiers.org/Name/gamma-aminolevulinic acid"/>
                  <rdf:li rdf:resource="https://identifiers.org/smiles/[NH3+]CC(=O)CCC(=O)[O-]"/>
                  <rdf:li rdf:resource="https://identifiers.org/bigg.metabolite/5aop"/>
                  <rdf:li rdf:resource="https://identifiers.org/biocyc/5-AMINO-LEVULINATE"/>
                  <rdf:li rdf:resource="https://identifiers.org/kegg.compound/C00430"/>
                  <rdf:li rdf:resource="https://identifiers.org/seed.compound/cpd00338"/>
                </rdf:Bag>
              </bqbiol:is>
            </rdf:Description>
          </rdf:RDF>
        </annotation>
      </species>
      <species metaid="meta_M_cpd15028_c0" sboTerm="SBO:0000247" id="M_cpd15028_c0" name="Delphin_c0" compartment="c0" hasOnlySubstanceUnits="false" boundaryCondition="false" constant="false" fbc:charge="-2" fbc:chemicalFormula="C27H30O17">
        <annotation>
          <rdf:RDF xmlns:rdf="http://www.w3.org/1999/02/22-rdf-syntax-ns#" xmlns:dcterms="http://purl.org/dc/terms/" xmlns:vCard="http://www.w3.org/2001/vcard-rdf/3.0#" xmlns:vCard4="http://www.w3.org/2006/vcard/ns#" xmlns:bqbiol="http://biomodels.net/biology-qualifiers/" xmlns:bqmodel="http://biomodels.net/model-qualifiers/">
            <rdf:Description rdf:about="#meta_M_cpd15028_c0">
              <bqbiol:is>
                <rdf:Bag>
                  <rdf:li rdf:resource="https://identifiers.org/AraCyc/CPD-7139"/>
                  <rdf:li rdf:resource="https://identifiers.org/CornCyc/CPD-7139"/>
                  <rdf:li rdf:resource="https://identifiers.org/MaizeCyc/CPD-7139"/>
                  <rdf:li rdf:resource="https://identifiers.org/Name/Delphin"/>
                  <rdf:li rdf:resource="https://identifiers.org/Name/Delphinidin 3,5-diglucoside"/>
                  <rdf:li rdf:resource="https://identifiers.org/Name/delphinidin 3,5-di-O-beta-D-glucoside"/>
                  <rdf:li rdf:resource="https://identifiers.org/Name/delphinidin-3,5-diglucoside"/>
                  <rdf:li rdf:resource="https://identifiers.org/smiles/[O-]c1cc(O[C@@H]2O[C@H](CO)[C@@H](O)[C@H](O)[C@H]2O)c2cc(O[C@@H]3O[C@H](CO)[C@@H](O)[C@H](O)[C@H]3O)c(-c3cc(O)c(O)c(O)c3)[o+]c2c1"/>
                  <rdf:li rdf:resource="https://identifiers.org/biocyc/CPD-7139"/>
                  <rdf:li rdf:resource="https://identifiers.org/kegg.compound/C16312"/>
                  <rdf:li rdf:resource="https://identifiers.org/seed.compound/cpd15028"/>
                </rdf:Bag>
              </bqbiol:is>
            </rdf:Description>
          </rdf:RDF>
        </annotation>
      </species>
      <species metaid="meta_M_cpd15029_c0" sboTerm="SBO:0000247" id="M_cpd15029_c0" name="Delphinidin_3_glucoside_5_caffoyl_glucoside_c0" compartment="c0" hasOnlySubstanceUnits="false" boundaryCondition="false" constant="false" fbc:charge="-2" fbc:chemicalFormula="C36H36O20">
        <annotation>
          <rdf:RDF xmlns:rdf="http://www.w3.org/1999/02/22-rdf-syntax-ns#" xmlns:dcterms="http://purl.org/dc/terms/" xmlns:vCard="http://www.w3.org/2001/vcard-rdf/3.0#" xmlns:vCard4="http://www.w3.org/2006/vcard/ns#" xmlns:bqbiol="http://biomodels.net/biology-qualifiers/" xmlns:bqmodel="http://biomodels.net/model-qualifiers/">
            <rdf:Description rdf:about="#meta_M_cpd15029_c0">
              <bqbiol:is>
                <rdf:Bag>
                  <rdf:li rdf:resource="https://identifiers.org/Name/Delphinidin 3-glucoside 5-caffoyl-glucoside"/>
                  <rdf:li rdf:resource="https://identifiers.org/smiles/O=C(/C=C/c1ccc(O)c(O)c1)OC[C@H]1O[C@@H](Oc2cc([O-])cc3[o+]c(-c4cc(O)c(O)c(O)c4)c(O[C@@H]4O[C@H](CO)[C@@H](O)[C@H](O)[C@H]4O)cc23)[C@H](O)[C@@H](O)[C@@H]1O"/>
                  <rdf:li rdf:resource="https://identifiers.org/kegg.compound/C16313"/>
                  <rdf:li rdf:resource="https://identifiers.org/seed.compound/cpd15029"/>
                </rdf:Bag>
              </bqbiol:is>
            </rdf:Description>
          </rdf:RDF>
        </annotation>
      </species>
      <species metaid="meta_M_cpd11580_c0" sboTerm="SBO:0000247" id="M_cpd11580_c0" name="Gly_Gln_c0" compartment="c0" hasOnlySubstanceUnits="false" boundaryCondition="false" constant="false" fbc:charge="0" fbc:chemicalFormula="C7H13N3O4">
        <annotation>
          <rdf:RDF xmlns:rdf="http://www.w3.org/1999/02/22-rdf-syntax-ns#" xmlns:dcterms="http://purl.org/dc/terms/" xmlns:vCard="http://www.w3.org/2001/vcard-rdf/3.0#" xmlns:vCard4="http://www.w3.org/2006/vcard/ns#" xmlns:bqbiol="http://biomodels.net/biology-qualifiers/" xmlns:bqmodel="http://biomodels.net/model-qualifiers/">
            <rdf:Description rdf:about="#meta_M_cpd11580_c0">
              <bqbiol:is>
                <rdf:Bag>
                  <rdf:li rdf:resource="https://identifiers.org/EcoCyc/CPD-13394"/>
                  <rdf:li rdf:resource="https://identifiers.org/Name/Gly-Gln"/>
                  <rdf:li rdf:resource="https://identifiers.org/Name/L-Glycylglutamine"/>
                  <rdf:li rdf:resource="https://identifiers.org/Name/gly-gln"/>
                  <rdf:li rdf:resource="https://identifiers.org/Name/glycyl-L-glutamine"/>
                  <rdf:li rdf:resource="https://identifiers.org/Name/glycyl-glutamine"/>
                  <rdf:li rdf:resource="https://identifiers.org/iPS189/gly-gln-L"/>
                  <rdf:li rdf:resource="https://identifiers.org/iRR1083/gly-gln-L"/>
                  <rdf:li rdf:resource="https://identifiers.org/iYO844/gly-gln-L"/>
                  <rdf:li rdf:resource="https://identifiers.org/smiles/NC(=O)CC[C@H](NC(=O)C[NH3+])C(=O)[O-]"/>
                  <rdf:li rdf:resource="https://identifiers.org/biocyc/CPD-13394"/>
                  <rdf:li rdf:resource="https://identifiers.org/seed.compound/cpd11580"/>
                </rdf:Bag>
              </bqbiol:is>
            </rdf:Description>
          </rdf:RDF>
        </annotation>
      </species>
      <species metaid="meta_M_cpd06707_c0" sboTerm="SBO:0000247" id="M_cpd06707_c0" name="Benzamide_c0" compartment="c0" hasOnlySubstanceUnits="false" boundaryCondition="false" constant="false" fbc:charge="0" fbc:chemicalFormula="C7H7NO">
        <annotation>
          <rdf:RDF xmlns:rdf="http://www.w3.org/1999/02/22-rdf-syntax-ns#" xmlns:dcterms="http://purl.org/dc/terms/" xmlns:vCard="http://www.w3.org/2001/vcard-rdf/3.0#" xmlns:vCard4="http://www.w3.org/2006/vcard/ns#" xmlns:bqbiol="http://biomodels.net/biology-qualifiers/" xmlns:bqmodel="http://biomodels.net/model-qualifiers/">
            <rdf:Description rdf:about="#meta_M_cpd06707_c0">
              <bqbiol:is>
                <rdf:Bag>
                  <rdf:li rdf:resource="https://identifiers.org/Name/Benzamide"/>
                  <rdf:li rdf:resource="https://identifiers.org/Name/benzamide"/>
                  <rdf:li rdf:resource="https://identifiers.org/TS_Athaliana/met329_c"/>
                  <rdf:li rdf:resource="https://identifiers.org/smiles/NC(=O)c1ccccc1"/>
                  <rdf:li rdf:resource="https://identifiers.org/biocyc/CPD-17683"/>
                  <rdf:li rdf:resource="https://identifiers.org/kegg.compound/C09815"/>
                  <rdf:li rdf:resource="https://identifiers.org/seed.compound/cpd06707"/>
                </rdf:Bag>
              </bqbiol:is>
            </rdf:Description>
          </rdf:RDF>
        </annotation>
      </species>
      <species metaid="meta_M_cpd00153_c0" sboTerm="SBO:0000247" id="M_cpd00153_c0" name="Benzoate_c0" compartment="c0" hasOnlySubstanceUnits="false" boundaryCondition="false" constant="false" fbc:charge="-1" fbc:chemicalFormula="C7H5O2">
        <annotation>
          <rdf:RDF xmlns:rdf="http://www.w3.org/1999/02/22-rdf-syntax-ns#" xmlns:dcterms="http://purl.org/dc/terms/" xmlns:vCard="http://www.w3.org/2001/vcard-rdf/3.0#" xmlns:vCard4="http://www.w3.org/2006/vcard/ns#" xmlns:bqbiol="http://biomodels.net/biology-qualifiers/" xmlns:bqmodel="http://biomodels.net/model-qualifiers/">
            <rdf:Description rdf:about="#meta_M_cpd00153_c0">
              <bqbiol:is>
                <rdf:Bag>
                  <rdf:li rdf:resource="https://identifiers.org/AraCyc/BENZOATE"/>
                  <rdf:li rdf:resource="https://identifiers.org/BrachyCyc/BENZOATE"/>
                  <rdf:li rdf:resource="https://identifiers.org/Name/Aromatic acid"/>
                  <rdf:li rdf:resource="https://identifiers.org/Name/Aromatic carboxylic acid"/>
                  <rdf:li rdf:resource="https://identifiers.org/Name/Benzenecarboxylic acid"/>
                  <rdf:li rdf:resource="https://identifiers.org/Name/Benzoate"/>
                  <rdf:li rdf:resource="https://identifiers.org/Name/Benzoic acid"/>
                  <rdf:li rdf:resource="https://identifiers.org/Name/Dracylic acid"/>
                  <rdf:li rdf:resource="https://identifiers.org/Name/Phenylformic acid"/>
                  <rdf:li rdf:resource="https://identifiers.org/Name/benzenecarboxylic acid"/>
                  <rdf:li rdf:resource="https://identifiers.org/Name/benzoate"/>
                  <rdf:li rdf:resource="https://identifiers.org/Name/benzoic acid"/>
                  <rdf:li rdf:resource="https://identifiers.org/Name/phenylformic acid"/>
                  <rdf:li rdf:resource="https://identifiers.org/smiles/O=C([O-])c1ccccc1"/>
                  <rdf:li rdf:resource="https://identifiers.org/bigg.metabolite/bz"/>
                  <rdf:li rdf:resource="https://identifiers.org/biocyc/BENZOATE"/>
                  <rdf:li rdf:resource="https://identifiers.org/kegg.compound/C00180"/>
                  <rdf:li rdf:resource="https://identifiers.org/kegg.compound/C00539"/>
                  <rdf:li rdf:resource="https://identifiers.org/seed.compound/cpd00153"/>
                </rdf:Bag>
              </bqbiol:is>
            </rdf:Description>
          </rdf:RDF>
        </annotation>
      </species>
      <species metaid="meta_M_cpd00834_c0" sboTerm="SBO:0000247" id="M_cpd00834_c0" name="Phosphopantetheine_c0" compartment="c0" hasOnlySubstanceUnits="false" boundaryCondition="false" constant="false" fbc:charge="-2" fbc:chemicalFormula="C11H21N2O7PS">
        <annotation>
          <rdf:RDF xmlns:rdf="http://www.w3.org/1999/02/22-rdf-syntax-ns#" xmlns:dcterms="http://purl.org/dc/terms/" xmlns:vCard="http://www.w3.org/2001/vcard-rdf/3.0#" xmlns:vCard4="http://www.w3.org/2006/vcard/ns#" xmlns:bqbiol="http://biomodels.net/biology-qualifiers/" xmlns:bqmodel="http://biomodels.net/model-qualifiers/">
            <rdf:Description rdf:about="#meta_M_cpd00834_c0">
              <bqbiol:is>
                <rdf:Bag>
                  <rdf:li rdf:resource="https://identifiers.org/AraCyc/PANTETHEINE-P"/>
                  <rdf:li rdf:resource="https://identifiers.org/BrachyCyc/PANTETHEINE-P"/>
                  <rdf:li rdf:resource="https://identifiers.org/Name/4&apos;-Phosphopantetheine"/>
                  <rdf:li rdf:resource="https://identifiers.org/Name/4&apos;-phosphopantetheine"/>
                  <rdf:li rdf:resource="https://identifiers.org/Name/D-Pantetheine 4&apos;-phosphate"/>
                  <rdf:li rdf:resource="https://identifiers.org/Name/Pantetheine 4&apos;-phosphate"/>
                  <rdf:li rdf:resource="https://identifiers.org/Name/Pantetheine4-phosphate"/>
                  <rdf:li rdf:resource="https://identifiers.org/Name/Phosphopantetheine"/>
                  <rdf:li rdf:resource="https://identifiers.org/Name/pantetheine 4&apos;-phosphate"/>
                  <rdf:li rdf:resource="https://identifiers.org/Name/pantotheine-4&apos;-phosphate"/>
                  <rdf:li rdf:resource="https://identifiers.org/Name/phosphopantetheine"/>
                  <rdf:li rdf:resource="https://identifiers.org/Name/phosphopantotheine"/>
                  <rdf:li rdf:resource="https://identifiers.org/smiles/CC(C)(COP(=O)([O-])[O-])[C@@H](O)C(=O)NCCC(=O)NCCS"/>
                  <rdf:li rdf:resource="https://identifiers.org/bigg.metabolite/pan4p"/>
                  <rdf:li rdf:resource="https://identifiers.org/biocyc/PANTETHEINE-P"/>
                  <rdf:li rdf:resource="https://identifiers.org/kegg.compound/C01134"/>
                  <rdf:li rdf:resource="https://identifiers.org/seed.compound/cpd00834"/>
                </rdf:Bag>
              </bqbiol:is>
            </rdf:Description>
          </rdf:RDF>
        </annotation>
      </species>
      <species metaid="meta_M_cpd00158_c0" sboTerm="SBO:0000247" id="M_cpd00158_c0" name="CELB_c0" compartment="c0" hasOnlySubstanceUnits="false" boundaryCondition="false" constant="false" fbc:charge="0" fbc:chemicalFormula="C12H22O11">
        <annotation>
          <rdf:RDF xmlns:rdf="http://www.w3.org/1999/02/22-rdf-syntax-ns#" xmlns:dcterms="http://purl.org/dc/terms/" xmlns:vCard="http://www.w3.org/2001/vcard-rdf/3.0#" xmlns:vCard4="http://www.w3.org/2006/vcard/ns#" xmlns:bqbiol="http://biomodels.net/biology-qualifiers/" xmlns:bqmodel="http://biomodels.net/model-qualifiers/">
            <rdf:Description rdf:about="#meta_M_cpd00158_c0">
              <bqbiol:is>
                <rdf:Bag>
                  <rdf:li rdf:resource="https://identifiers.org/AraGEM/S_Cellobiose_c"/>
                  <rdf:li rdf:resource="https://identifiers.org/Maize_C4GEM/S_Cellobiose_c"/>
                  <rdf:li rdf:resource="https://identifiers.org/Name/1-beta-D-Glucopyranosyl-4-D-glucopyranose"/>
                  <rdf:li rdf:resource="https://identifiers.org/Name/CELB"/>
                  <rdf:li rdf:resource="https://identifiers.org/Name/CPD-15975"/>
                  <rdf:li rdf:resource="https://identifiers.org/Name/Cellobiose"/>
                  <rdf:li rdf:resource="https://identifiers.org/Name/Glucoscilliroside"/>
                  <rdf:li rdf:resource="https://identifiers.org/Name/cellobiose"/>
                  <rdf:li rdf:resource="https://identifiers.org/smiles/OC[C@H]1O[C@@H](O[C@@H]2[C@@H](CO)OC(O)[C@H](O)[C@H]2O)[C@H](O)[C@@H](O)[C@@H]1O"/>
                  <rdf:li rdf:resource="https://identifiers.org/bigg.metabolite/cellb"/>
                  <rdf:li rdf:resource="https://identifiers.org/biocyc/CPD-15975"/>
                  <rdf:li rdf:resource="https://identifiers.org/kegg.compound/C00185"/>
                  <rdf:li rdf:resource="https://identifiers.org/kegg.compound/G00289"/>
                  <rdf:li rdf:resource="https://identifiers.org/seed.compound/cpd00158"/>
                </rdf:Bag>
              </bqbiol:is>
            </rdf:Description>
          </rdf:RDF>
        </annotation>
      </species>
      <species metaid="meta_M_cpd00190_c0" sboTerm="SBO:0000247" id="M_cpd00190_c0" name="beta_D_Glucose_c0" compartment="c0" hasOnlySubstanceUnits="false" boundaryCondition="false" constant="false" fbc:charge="0" fbc:chemicalFormula="C6H12O6">
        <annotation>
          <rdf:RDF xmlns:rdf="http://www.w3.org/1999/02/22-rdf-syntax-ns#" xmlns:dcterms="http://purl.org/dc/terms/" xmlns:vCard="http://www.w3.org/2001/vcard-rdf/3.0#" xmlns:vCard4="http://www.w3.org/2006/vcard/ns#" xmlns:bqbiol="http://biomodels.net/biology-qualifiers/" xmlns:bqmodel="http://biomodels.net/model-qualifiers/">
            <rdf:Description rdf:about="#meta_M_cpd00190_c0">
              <bqbiol:is>
                <rdf:Bag>
                  <rdf:li rdf:resource="https://identifiers.org/AraCyc/GLC"/>
                  <rdf:li rdf:resource="https://identifiers.org/BrachyCyc/GLC"/>
                  <rdf:li rdf:resource="https://identifiers.org/ChlamyCyc/GLC"/>
                  <rdf:li rdf:resource="https://identifiers.org/Name/D-glucose-ring"/>
                  <rdf:li rdf:resource="https://identifiers.org/Name/b-xglc-HEX-1:5"/>
                  <rdf:li rdf:resource="https://identifiers.org/Name/beta-D-Glucose"/>
                  <rdf:li rdf:resource="https://identifiers.org/Name/beta-D-glucopyranose"/>
                  <rdf:li rdf:resource="https://identifiers.org/Name/beta-D-glucose"/>
                  <rdf:li rdf:resource="https://identifiers.org/Name/beta-glucose"/>
                  <rdf:li rdf:resource="https://identifiers.org/Name/dextrose"/>
                  <rdf:li rdf:resource="https://identifiers.org/Name/glc"/>
                  <rdf:li rdf:resource="https://identifiers.org/Name/glc-ring"/>
                  <rdf:li rdf:resource="https://identifiers.org/Name/glucoside"/>
                  <rdf:li rdf:resource="https://identifiers.org/smiles/OC[C@H]1O[C@@H](O)[C@H](O)[C@@H](O)[C@@H]1O"/>
                  <rdf:li rdf:resource="https://identifiers.org/biocyc/B-XGLC-HEX-1:5_6:A"/>
                  <rdf:li rdf:resource="https://identifiers.org/biocyc/GLC"/>
                  <rdf:li rdf:resource="https://identifiers.org/kegg.compound/C00221"/>
                  <rdf:li rdf:resource="https://identifiers.org/seed.compound/cpd00190"/>
                </rdf:Bag>
              </bqbiol:is>
            </rdf:Description>
          </rdf:RDF>
        </annotation>
      </species>
      <species metaid="meta_M_cpd01777_c0" sboTerm="SBO:0000247" id="M_cpd01777_c0" name="Phosphoribosyl_AMP_c0" compartment="c0" hasOnlySubstanceUnits="false" boundaryCondition="false" constant="false" fbc:charge="-4" fbc:chemicalFormula="C15H19N5O14P2">
        <annotation>
          <rdf:RDF xmlns:rdf="http://www.w3.org/1999/02/22-rdf-syntax-ns#" xmlns:dcterms="http://purl.org/dc/terms/" xmlns:vCard="http://www.w3.org/2001/vcard-rdf/3.0#" xmlns:vCard4="http://www.w3.org/2006/vcard/ns#" xmlns:bqbiol="http://biomodels.net/biology-qualifiers/" xmlns:bqmodel="http://biomodels.net/model-qualifiers/">
            <rdf:Description rdf:about="#meta_M_cpd01777_c0">
              <bqbiol:is>
                <rdf:Bag>
                  <rdf:li rdf:resource="https://identifiers.org/AraCyc/PHOSPHORIBOSYL-AMP"/>
                  <rdf:li rdf:resource="https://identifiers.org/BrachyCyc/PHOSPHORIBOSYL-AMP"/>
                  <rdf:li rdf:resource="https://identifiers.org/Name/1-(5-Phospho-beta-D-ribosyl)-AMP"/>
                  <rdf:li rdf:resource="https://identifiers.org/Name/1-(5-Phosphoribosyl)-AMP"/>
                  <rdf:li rdf:resource="https://identifiers.org/Name/1-(5-phospho-D-ribosyl)-AMP"/>
                  <rdf:li rdf:resource="https://identifiers.org/Name/1-(5-phospho-beta-D-ribosyl)-AMP"/>
                  <rdf:li rdf:resource="https://identifiers.org/Name/1-(5-phosphoribosyl)-AMP"/>
                  <rdf:li rdf:resource="https://identifiers.org/Name/5-phosphoribosyl-AMP"/>
                  <rdf:li rdf:resource="https://identifiers.org/Name/N-(5&apos;-phospho-D-ribosyl)-AMP"/>
                  <rdf:li rdf:resource="https://identifiers.org/Name/N-(5-phospho-D-ribosyl)-AMP"/>
                  <rdf:li rdf:resource="https://identifiers.org/Name/N1-(5-Phospho-D-ribosyl)-AMP"/>
                  <rdf:li rdf:resource="https://identifiers.org/Name/N1-(5-phospho-D-ribosyl)-AMP"/>
                  <rdf:li rdf:resource="https://identifiers.org/Name/Phosphoribosyl-AMP"/>
                  <rdf:li rdf:resource="https://identifiers.org/Name/phosphoribosyl-AMP"/>
                  <rdf:li rdf:resource="https://identifiers.org/smiles/N=c1c2ncn(C3O[C@H](COP(=O)([O-])[O-])[C@@H](O)[C@H]3O)c2ncn1[C@@H]1O[C@H](COP(=O)([O-])[O-])[C@@H](O)[C@H]1O"/>
                  <rdf:li rdf:resource="https://identifiers.org/bigg.metabolite/prbamp"/>
                  <rdf:li rdf:resource="https://identifiers.org/biocyc/PHOSPHORIBOSYL-AMP"/>
                  <rdf:li rdf:resource="https://identifiers.org/kegg.compound/C02741"/>
                  <rdf:li rdf:resource="https://identifiers.org/seed.compound/cpd01777"/>
                </rdf:Bag>
              </bqbiol:is>
            </rdf:Description>
          </rdf:RDF>
        </annotation>
      </species>
      <species metaid="meta_M_cpd02979_c0" sboTerm="SBO:0000247" id="M_cpd02979_c0" name="phosphoribosylformiminoaicar_phosphate_c0" compartment="c0" hasOnlySubstanceUnits="false" boundaryCondition="false" constant="false" fbc:charge="-4" fbc:chemicalFormula="C15H21N5O15P2">
        <annotation>
          <rdf:RDF xmlns:rdf="http://www.w3.org/1999/02/22-rdf-syntax-ns#" xmlns:dcterms="http://purl.org/dc/terms/" xmlns:vCard="http://www.w3.org/2001/vcard-rdf/3.0#" xmlns:vCard4="http://www.w3.org/2006/vcard/ns#" xmlns:bqbiol="http://biomodels.net/biology-qualifiers/" xmlns:bqmodel="http://biomodels.net/model-qualifiers/">
            <rdf:Description rdf:about="#meta_M_cpd02979_c0">
              <bqbiol:is>
                <rdf:Bag>
                  <rdf:li rdf:resource="https://identifiers.org/AraCyc/PHOSPHORIBOSYL-FORMIMINO-AICAR-P"/>
                  <rdf:li rdf:resource="https://identifiers.org/BrachyCyc/PHOSPHORIBOSYL-FORMIMINO-AICAR-P"/>
                  <rdf:li rdf:resource="https://identifiers.org/Name/1-(5-Phospho-beta-D-ribosyl)-5-[(5-phospho-beta-D-ribosylamino)methylideneamino]imidazole-4-carboxamide"/>
                  <rdf:li rdf:resource="https://identifiers.org/Name/1-(5-Phosphoribosyl)-5-[(5- phosphoribosylamino)methylideneamino]imidazole-4-carboxamide"/>
                  <rdf:li rdf:resource="https://identifiers.org/Name/1-(5-Phosphoribosyl)-5-[(5-phosphoribosylamino)methylideneamino]imidazole-4-carboxamide"/>
                  <rdf:li rdf:resource="https://identifiers.org/Name/1-(5-phospho-beta-D-ribosyl)-5-[(5-phosphoribosylamino)methylideneamino]imidazole-4-carboxamide"/>
                  <rdf:li rdf:resource="https://identifiers.org/Name/1-(5-phosphoribosyl)-5-[(5-phosphoribosylamino)methylideneamino]imidazole-4-carboxamide"/>
                  <rdf:li rdf:resource="https://identifiers.org/Name/5-(5&apos;-phospho-D-ribosyl-aminoformimino)-1-(5-phosphoribosyl)-imidazole-4-carboxamide"/>
                  <rdf:li rdf:resource="https://identifiers.org/Name/5-(5-Phospho-D-ribosylaminoformimino)-1-(5-phosphoribosyl)- imidazole-4-carboxamide"/>
                  <rdf:li rdf:resource="https://identifiers.org/Name/5-(5-Phospho-D-ribosylaminoformimino)-1-(5-phosphoribosyl)-imidazole-4-carboxamide"/>
                  <rdf:li rdf:resource="https://identifiers.org/Name/5-(5-phospho-D-ribosyl-aminoformimino)-1-(5-phosphoribosyl)-imidazole4-carboxamide"/>
                  <rdf:li rdf:resource="https://identifiers.org/Name/N-(5&apos;-Phospho-D-ribosylformimino)-5-amino-1-(5&apos;&apos;-phospho-D-ribosyl)- 4-imidazolecarboxamide"/>
                  <rdf:li rdf:resource="https://identifiers.org/Name/N-(5&apos;-Phospho-D-ribosylformimino)-5-amino-1-(5&apos;&apos;-phospho-D-ribosyl)-4-imidazolecarboxamide"/>
                  <rdf:li rdf:resource="https://identifiers.org/Name/N-(5&apos;-Phosphoribosylformimino)-5-amino-1-(5&apos;&apos;-phosphoribosyl)-4- imidazolecarboxamide"/>
                  <rdf:li rdf:resource="https://identifiers.org/Name/N-(5&apos;-Phosphoribosylformimino)-5-amino-1-(5&apos;&apos;-phosphoribosyl)-4-imidazolecarboxamide"/>
                  <rdf:li rdf:resource="https://identifiers.org/Name/N-(5&apos;-phospho-D-ribosylformimino)-5-amino-1-(5&apos;&apos;-phosphoribosyl)-4-imidazolecarboxamide"/>
                  <rdf:li rdf:resource="https://identifiers.org/Name/N-5-phosphoribosyl-formimino-5-amino-imidazole-4-carboxamide ribonucleotide"/>
                  <rdf:li rdf:resource="https://identifiers.org/Name/Phosphoribosyl-formimino-AICAR-phosphate"/>
                  <rdf:li rdf:resource="https://identifiers.org/Name/phosphoribosyl-formimino-aicar-P"/>
                  <rdf:li rdf:resource="https://identifiers.org/Name/phosphoribosylformimino-AICAR-phosphate"/>
                  <rdf:li rdf:resource="https://identifiers.org/Name/phosphoribosylformiminoAICAR-P"/>
                  <rdf:li rdf:resource="https://identifiers.org/Name/phosphoribosylformiminoAICAR-phosphate"/>
                  <rdf:li rdf:resource="https://identifiers.org/Name/phosphoribosylformiminoaicar-phosphate"/>
                  <rdf:li rdf:resource="https://identifiers.org/smiles/NC(=O)c1ncn([C@@H]2O[C@H](COP(=O)([O-])[O-])[C@@H](O)[C@H]2O)c1/N=C/N[C@@H]1O[C@H](COP(=O)([O-])[O-])[C@@H](O)[C@H]1O"/>
                  <rdf:li rdf:resource="https://identifiers.org/bigg.metabolite/prfp"/>
                  <rdf:li rdf:resource="https://identifiers.org/biocyc/PHOSPHORIBOSYL-FORMIMINO-AICAR-P"/>
                  <rdf:li rdf:resource="https://identifiers.org/kegg.compound/C04896"/>
                  <rdf:li rdf:resource="https://identifiers.org/seed.compound/cpd02979"/>
                </rdf:Bag>
              </bqbiol:is>
            </rdf:Description>
          </rdf:RDF>
        </annotation>
      </species>
      <species metaid="meta_M_cpd02711_c0" sboTerm="SBO:0000247" id="M_cpd02711_c0" name="2_Keto_3_deoxy_6_phosphogluconate_c0" compartment="c0" hasOnlySubstanceUnits="false" boundaryCondition="false" constant="false" fbc:charge="-3" fbc:chemicalFormula="C6H8O9P">
        <annotation>
          <rdf:RDF xmlns:rdf="http://www.w3.org/1999/02/22-rdf-syntax-ns#" xmlns:dcterms="http://purl.org/dc/terms/" xmlns:vCard="http://www.w3.org/2001/vcard-rdf/3.0#" xmlns:vCard4="http://www.w3.org/2006/vcard/ns#" xmlns:bqbiol="http://biomodels.net/biology-qualifiers/" xmlns:bqmodel="http://biomodels.net/model-qualifiers/">
            <rdf:Description rdf:about="#meta_M_cpd02711_c0">
              <bqbiol:is>
                <rdf:Bag>
                  <rdf:li rdf:resource="https://identifiers.org/CornCyc/2-KETO-3-DEOXY-6-P-GLUCONATE"/>
                  <rdf:li rdf:resource="https://identifiers.org/EcoCyc/2-KETO-3-DEOXY-6-P-GLUCONATE"/>
                  <rdf:li rdf:resource="https://identifiers.org/Name/2-Dehydro-3-deoxy-6-phospho-D-gluconate"/>
                  <rdf:li rdf:resource="https://identifiers.org/Name/2-Dehydro-3-deoxy-D-gluconate 6-phosphate"/>
                  <rdf:li rdf:resource="https://identifiers.org/Name/2-Dehydro-3-deoxy-D-gluconate6-phosphate"/>
                  <rdf:li rdf:resource="https://identifiers.org/Name/2-Keto-3-deoxy-6-phosphogluconate"/>
                  <rdf:li rdf:resource="https://identifiers.org/Name/2-dehydro-3-deoxy-6-phospho-D-gluconate"/>
                  <rdf:li rdf:resource="https://identifiers.org/Name/2-dehydro-3-deoxy-D-gluconate 6-phosphate"/>
                  <rdf:li rdf:resource="https://identifiers.org/Name/2-dehydro-3-deoxy-D-gluconate-6-phosphate"/>
                  <rdf:li rdf:resource="https://identifiers.org/Name/2-keto-3-deoxy-6-P-gluconate"/>
                  <rdf:li rdf:resource="https://identifiers.org/Name/2-keto-3-deoxy-6-phospho-D-gluconate"/>
                  <rdf:li rdf:resource="https://identifiers.org/Name/2-keto-3-deoxy-6-phospho-gluconate"/>
                  <rdf:li rdf:resource="https://identifiers.org/Name/2-keto-3-deoxy-6-phosphogluconate"/>
                  <rdf:li rdf:resource="https://identifiers.org/Name/2-keto-3-deoxygluconate-6-P"/>
                  <rdf:li rdf:resource="https://identifiers.org/Name/3-deoxy-D-erythro-hex-2-ulosonate-6-phosphate"/>
                  <rdf:li rdf:resource="https://identifiers.org/Name/3-deoxy-D-erythro-hex-2-ulosonic acid 6-phosphate"/>
                  <rdf:li rdf:resource="https://identifiers.org/Name/6-Phospho-2-dehydro-3-deoxy-D-gluconate"/>
                  <rdf:li rdf:resource="https://identifiers.org/Name/6-p-2-k-3-deo-gluconate"/>
                  <rdf:li rdf:resource="https://identifiers.org/Name/6-phospho-2-dehydro-3-deoxy-D-gluconate"/>
                  <rdf:li rdf:resource="https://identifiers.org/Name/6-phospho-2-dehydro-3-deoxygluconate"/>
                  <rdf:li rdf:resource="https://identifiers.org/Name/6-phospho-2-keto-3-deoxygluconate"/>
                  <rdf:li rdf:resource="https://identifiers.org/Name/KDGP"/>
                  <rdf:li rdf:resource="https://identifiers.org/Name/KDPG"/>
                  <rdf:li rdf:resource="https://identifiers.org/smiles/O=C([O-])C(=O)C[C@H](O)[C@H](O)COP(=O)([O-])[O-]"/>
                  <rdf:li rdf:resource="https://identifiers.org/bigg.metabolite/2ddg6p"/>
                  <rdf:li rdf:resource="https://identifiers.org/biocyc/2-KETO-3-DEOXY-6-P-GLUCONATE"/>
                  <rdf:li rdf:resource="https://identifiers.org/kegg.compound/C04442"/>
                  <rdf:li rdf:resource="https://identifiers.org/seed.compound/cpd02711"/>
                </rdf:Bag>
              </bqbiol:is>
            </rdf:Description>
          </rdf:RDF>
        </annotation>
      </species>
      <species metaid="meta_M_cpd00089_c0" sboTerm="SBO:0000247" id="M_cpd00089_c0" name="Glucose_1_phosphate_c0" compartment="c0" hasOnlySubstanceUnits="false" boundaryCondition="false" constant="false" fbc:charge="-2" fbc:chemicalFormula="C6H11O9P">
        <annotation>
          <rdf:RDF xmlns:rdf="http://www.w3.org/1999/02/22-rdf-syntax-ns#" xmlns:dcterms="http://purl.org/dc/terms/" xmlns:vCard="http://www.w3.org/2001/vcard-rdf/3.0#" xmlns:vCard4="http://www.w3.org/2006/vcard/ns#" xmlns:bqbiol="http://biomodels.net/biology-qualifiers/" xmlns:bqmodel="http://biomodels.net/model-qualifiers/">
            <rdf:Description rdf:about="#meta_M_cpd00089_c0">
              <bqbiol:is>
                <rdf:Bag>
                  <rdf:li rdf:resource="https://identifiers.org/AraCyc/GLC-1-P"/>
                  <rdf:li rdf:resource="https://identifiers.org/BrachyCyc/GLC-1-P"/>
                  <rdf:li rdf:resource="https://identifiers.org/Name/alpha-D-glucose 1-phosphate"/>
                  <rdf:li rdf:resource="https://identifiers.org/Name/D-glucose-1-phosphate"/>
                  <rdf:li rdf:resource="https://identifiers.org/Name/D-glucose 1-phosphate"/>
                  <rdf:li rdf:resource="https://identifiers.org/Name/D-Glucose 1-phosphate"/>
                  <rdf:li rdf:resource="https://identifiers.org/Name/D-glucose-alpha-1-phosphate"/>
                  <rdf:li rdf:resource="https://identifiers.org/Name/D-Glucose1-phosphate"/>
                  <rdf:li rdf:resource="https://identifiers.org/Name/alpha-D-glucopyranose 1-phosphate"/>
                  <rdf:li rdf:resource="https://identifiers.org/Name/alpha-D-glucose-1-P"/>
                  <rdf:li rdf:resource="https://identifiers.org/Name/glucose 1-phosphate"/>
                  <rdf:li rdf:resource="https://identifiers.org/Name/glucose-1P"/>
                  <rdf:li rdf:resource="https://identifiers.org/Name/alpha-D-Glucose 1-phosphate"/>
                  <rdf:li rdf:resource="https://identifiers.org/Name/Cori ester"/>
                  <rdf:li rdf:resource="https://identifiers.org/Name/alpha-D-Glucose-1-phosphate"/>
                  <rdf:li rdf:resource="https://identifiers.org/Name/cori ester"/>
                  <rdf:li rdf:resource="https://identifiers.org/Name/Glucose-1-phosphate"/>
                  <rdf:li rdf:resource="https://identifiers.org/Name/alpha-glucose-1-phosphate"/>
                  <rdf:li rdf:resource="https://identifiers.org/Name/D-Glucose alpha-1-phosphate"/>
                  <rdf:li rdf:resource="https://identifiers.org/smiles/O=P([O-])([O-])O[C@H]1O[C@H](CO)[C@@H](O)[C@H](O)[C@H]1O"/>
                  <rdf:li rdf:resource="https://identifiers.org/bigg.metabolite/g1p"/>
                  <rdf:li rdf:resource="https://identifiers.org/biocyc/GLC-1-P"/>
                  <rdf:li rdf:resource="https://identifiers.org/kegg.compound/C00103"/>
                  <rdf:li rdf:resource="https://identifiers.org/seed.compound/cpd00089"/>
                </rdf:Bag>
              </bqbiol:is>
            </rdf:Description>
          </rdf:RDF>
        </annotation>
      </species>
      <species metaid="meta_M_cpd00109_c0" sboTerm="SBO:0000247" id="M_cpd00109_c0" name="Cytochrome_c3_plus__c0" compartment="c0" hasOnlySubstanceUnits="false" boundaryCondition="false" constant="false" fbc:charge="5" fbc:chemicalFormula="C42H42FeN8O8R4S2">
        <annotation>
          <rdf:RDF xmlns:rdf="http://www.w3.org/1999/02/22-rdf-syntax-ns#" xmlns:dcterms="http://purl.org/dc/terms/" xmlns:vCard="http://www.w3.org/2001/vcard-rdf/3.0#" xmlns:vCard4="http://www.w3.org/2006/vcard/ns#" xmlns:bqbiol="http://biomodels.net/biology-qualifiers/" xmlns:bqmodel="http://biomodels.net/model-qualifiers/">
            <rdf:Description rdf:about="#meta_M_cpd00109_c0">
              <bqbiol:is>
                <rdf:Bag>
                  <rdf:li rdf:resource="https://identifiers.org/AlgaGEM/S_Ferricytochrome_32_c_c"/>
                  <rdf:li rdf:resource="https://identifiers.org/AraGEM/S_Ferricytochrome_32_c_c"/>
                  <rdf:li rdf:resource="https://identifiers.org/JM_Creinhardtii/Ferri"/>
                  <rdf:li rdf:resource="https://identifiers.org/JM_Creinhardtii/Ferri_c"/>
                  <rdf:li rdf:resource="https://identifiers.org/JM_Creinhardtii/Ferri_m"/>
                  <rdf:li rdf:resource="https://identifiers.org/Name/Cytochrome c3+"/>
                  <rdf:li rdf:resource="https://identifiers.org/Name/Ferricytochrome c"/>
                  <rdf:li rdf:resource="https://identifiers.org/Name/Ferricytochromec-553"/>
                  <rdf:li rdf:resource="https://identifiers.org/smiles/*NC(=O)[C@H](CSC(C)C1=C(C)C2=N/C1=C\c1c(C)c(CCC(=O)[O-])c3n1[Fe+]n1/c(c(C)c(C(C)SC[C@H](NC(*)=O)C(=O)N*)/c1=C/2)=C\C1=N/C(=C\3)C(CCC(=O)[O-])=C1C)NC(*)=O"/>
                  <rdf:li rdf:resource="https://identifiers.org/bigg.metabolite/ficytC"/>
                  <rdf:li rdf:resource="https://identifiers.org/bigg.metabolite/ficytc"/>
                  <rdf:li rdf:resource="https://identifiers.org/bigg.metabolite/ficytcc553"/>
                  <rdf:li rdf:resource="https://identifiers.org/kegg.compound/C00125"/>
                  <rdf:li rdf:resource="https://identifiers.org/seed.compound/cpd00109"/>
                </rdf:Bag>
              </bqbiol:is>
            </rdf:Description>
          </rdf:RDF>
        </annotation>
      </species>
      <species metaid="meta_M_cpd00221_c0" sboTerm="SBO:0000247" id="M_cpd00221_c0" name="D_Lactate_c0" compartment="c0" hasOnlySubstanceUnits="false" boundaryCondition="false" constant="false" fbc:charge="-1" fbc:chemicalFormula="C3H5O3">
        <annotation>
          <rdf:RDF xmlns:rdf="http://www.w3.org/1999/02/22-rdf-syntax-ns#" xmlns:dcterms="http://purl.org/dc/terms/" xmlns:vCard="http://www.w3.org/2001/vcard-rdf/3.0#" xmlns:vCard4="http://www.w3.org/2006/vcard/ns#" xmlns:bqbiol="http://biomodels.net/biology-qualifiers/" xmlns:bqmodel="http://biomodels.net/model-qualifiers/">
            <rdf:Description rdf:about="#meta_M_cpd00221_c0">
              <bqbiol:is>
                <rdf:Bag>
                  <rdf:li rdf:resource="https://identifiers.org/AraCyc/D-LACTATE"/>
                  <rdf:li rdf:resource="https://identifiers.org/BrachyCyc/D-LACTATE"/>
                  <rdf:li rdf:resource="https://identifiers.org/Name/(R)-2-hydroxypropanate"/>
                  <rdf:li rdf:resource="https://identifiers.org/Name/(R)-Lactate"/>
                  <rdf:li rdf:resource="https://identifiers.org/Name/(R)-lactate"/>
                  <rdf:li rdf:resource="https://identifiers.org/Name/D-2-Hydroxypropanoic acid"/>
                  <rdf:li rdf:resource="https://identifiers.org/Name/D-2-Hydroxypropionic acid"/>
                  <rdf:li rdf:resource="https://identifiers.org/Name/D-Lactate"/>
                  <rdf:li rdf:resource="https://identifiers.org/Name/D-Lactic acid"/>
                  <rdf:li rdf:resource="https://identifiers.org/Name/D-lactate"/>
                  <rdf:li rdf:resource="https://identifiers.org/smiles/C[C@@H](O)C(=O)[O-]"/>
                  <rdf:li rdf:resource="https://identifiers.org/bigg.metabolite/lac__D"/>
                  <rdf:li rdf:resource="https://identifiers.org/biocyc/D-LACTATE"/>
                  <rdf:li rdf:resource="https://identifiers.org/kegg.compound/C00256"/>
                  <rdf:li rdf:resource="https://identifiers.org/seed.compound/cpd00221"/>
                </rdf:Bag>
              </bqbiol:is>
            </rdf:Description>
          </rdf:RDF>
        </annotation>
      </species>
      <species metaid="meta_M_cpd00110_c0" sboTerm="SBO:0000247" id="M_cpd00110_c0" name="Cytochrome_c2_plus__c0" compartment="c0" hasOnlySubstanceUnits="false" boundaryCondition="false" constant="false" fbc:charge="4" fbc:chemicalFormula="C42H42FeN8O8R4S2">
        <annotation>
          <rdf:RDF xmlns:rdf="http://www.w3.org/1999/02/22-rdf-syntax-ns#" xmlns:dcterms="http://purl.org/dc/terms/" xmlns:vCard="http://www.w3.org/2001/vcard-rdf/3.0#" xmlns:vCard4="http://www.w3.org/2006/vcard/ns#" xmlns:bqbiol="http://biomodels.net/biology-qualifiers/" xmlns:bqmodel="http://biomodels.net/model-qualifiers/">
            <rdf:Description rdf:about="#meta_M_cpd00110_c0">
              <bqbiol:is>
                <rdf:Bag>
                  <rdf:li rdf:resource="https://identifiers.org/AlgaGEM/S_Ferrocytochrome_32_c_c"/>
                  <rdf:li rdf:resource="https://identifiers.org/AraGEM/S_Ferrocytochrome_32_c_c"/>
                  <rdf:li rdf:resource="https://identifiers.org/JM_Creinhardtii/Ferro"/>
                  <rdf:li rdf:resource="https://identifiers.org/JM_Creinhardtii/Ferro_c"/>
                  <rdf:li rdf:resource="https://identifiers.org/JM_Creinhardtii/Ferro_m"/>
                  <rdf:li rdf:resource="https://identifiers.org/Name/Cytochrome c2+"/>
                  <rdf:li rdf:resource="https://identifiers.org/Name/Ferrocytochrome c"/>
                  <rdf:li rdf:resource="https://identifiers.org/Name/Ferrocytochromec-553"/>
                  <rdf:li rdf:resource="https://identifiers.org/Name/Reduced cytochrome c"/>
                  <rdf:li rdf:resource="https://identifiers.org/smiles/*NC(=O)[C@H](CSC(C)C1=C(C)C2=N/C1=C\c1c(C)c(CCC(=O)[O-])c3n1[Fe]n1/c(c(C)c(C(C)SC[C@H](NC(*)=O)C(=O)N*)/c1=C/2)=C\C1=N/C(=C\3)C(CCC(=O)[O-])=C1C)NC(*)=O"/>
                  <rdf:li rdf:resource="https://identifiers.org/bigg.metabolite/focytC"/>
                  <rdf:li rdf:resource="https://identifiers.org/bigg.metabolite/focytc"/>
                  <rdf:li rdf:resource="https://identifiers.org/bigg.metabolite/focytcc553"/>
                  <rdf:li rdf:resource="https://identifiers.org/kegg.compound/C00126"/>
                  <rdf:li rdf:resource="https://identifiers.org/seed.compound/cpd00110"/>
                </rdf:Bag>
              </bqbiol:is>
            </rdf:Description>
          </rdf:RDF>
        </annotation>
      </species>
      <species metaid="meta_M_cpd15337_c0" sboTerm="SBO:0000247" id="M_cpd15337_c0" name="2_Acyl_sn_glycero_3_phosphoethanolamine_tetradecanoyl_c0" compartment="c0" hasOnlySubstanceUnits="false" boundaryCondition="false" constant="false" fbc:charge="0" fbc:chemicalFormula="C19H40NO7P">
        <annotation>
          <rdf:RDF xmlns:rdf="http://www.w3.org/1999/02/22-rdf-syntax-ns#" xmlns:dcterms="http://purl.org/dc/terms/" xmlns:vCard="http://www.w3.org/2001/vcard-rdf/3.0#" xmlns:vCard4="http://www.w3.org/2006/vcard/ns#" xmlns:bqbiol="http://biomodels.net/biology-qualifiers/" xmlns:bqmodel="http://biomodels.net/model-qualifiers/">
            <rdf:Description rdf:about="#meta_M_cpd15337_c0">
              <bqbiol:is>
                <rdf:Bag>
                  <rdf:li rdf:resource="https://identifiers.org/Name/2-Acyl-sn-glycero-3-phosphoethanolamine tetradecanoyl"/>
                  <rdf:li rdf:resource="https://identifiers.org/iAF1260/2agpe140"/>
                  <rdf:li rdf:resource="https://identifiers.org/iMA945/2agpe140"/>
                  <rdf:li rdf:resource="https://identifiers.org/bigg.metabolite/2agpe140"/>
                  <rdf:li rdf:resource="https://identifiers.org/seed.compound/cpd15337"/>
                </rdf:Bag>
              </bqbiol:is>
            </rdf:Description>
          </rdf:RDF>
        </annotation>
      </species>
      <species metaid="meta_M_cpd03847_c0" sboTerm="SBO:0000247" id="M_cpd03847_c0" name="Myristic_acid_c0" compartment="c0" hasOnlySubstanceUnits="false" boundaryCondition="false" constant="false" fbc:charge="-1" fbc:chemicalFormula="C14H27O2">
        <annotation>
          <rdf:RDF xmlns:rdf="http://www.w3.org/1999/02/22-rdf-syntax-ns#" xmlns:dcterms="http://purl.org/dc/terms/" xmlns:vCard="http://www.w3.org/2001/vcard-rdf/3.0#" xmlns:vCard4="http://www.w3.org/2006/vcard/ns#" xmlns:bqbiol="http://biomodels.net/biology-qualifiers/" xmlns:bqmodel="http://biomodels.net/model-qualifiers/">
            <rdf:Description rdf:about="#meta_M_cpd03847_c0">
              <bqbiol:is>
                <rdf:Bag>
                  <rdf:li rdf:resource="https://identifiers.org/AraCyc/CPD-7836"/>
                  <rdf:li rdf:resource="https://identifiers.org/BrachyCyc/CPD-7836"/>
                  <rdf:li rdf:resource="https://identifiers.org/Name/Myristic acid"/>
                  <rdf:li rdf:resource="https://identifiers.org/Name/Tetradecanoate"/>
                  <rdf:li rdf:resource="https://identifiers.org/Name/Tetradecanoic acid"/>
                  <rdf:li rdf:resource="https://identifiers.org/Name/myristate"/>
                  <rdf:li rdf:resource="https://identifiers.org/Name/myristic acid"/>
                  <rdf:li rdf:resource="https://identifiers.org/Name/tetradecanoate"/>
                  <rdf:li rdf:resource="https://identifiers.org/Name/tetradecanoate (C14:0)"/>
                  <rdf:li rdf:resource="https://identifiers.org/Name/tetradecanoate (n-C14:0)"/>
                  <rdf:li rdf:resource="https://identifiers.org/Name/tetradecanoic acid"/>
                  <rdf:li rdf:resource="https://identifiers.org/Name/tetradecoate"/>
                  <rdf:li rdf:resource="https://identifiers.org/Name/tetradecoic acid"/>
                  <rdf:li rdf:resource="https://identifiers.org/smiles/CCCCCCCCCCCCCC(=O)[O-]"/>
                  <rdf:li rdf:resource="https://identifiers.org/bigg.metabolite/ttdca"/>
                  <rdf:li rdf:resource="https://identifiers.org/biocyc/CPD-7836"/>
                  <rdf:li rdf:resource="https://identifiers.org/kegg.compound/C06424"/>
                  <rdf:li rdf:resource="https://identifiers.org/seed.compound/cpd03847"/>
                </rdf:Bag>
              </bqbiol:is>
            </rdf:Description>
          </rdf:RDF>
        </annotation>
      </species>
      <species metaid="meta_M_cpd00322_c0" sboTerm="SBO:0000247" id="M_cpd00322_c0" name="L_Isoleucine_c0" compartment="c0" hasOnlySubstanceUnits="false" boundaryCondition="false" constant="false" fbc:charge="0" fbc:chemicalFormula="C6H13NO2">
        <annotation>
          <rdf:RDF xmlns:rdf="http://www.w3.org/1999/02/22-rdf-syntax-ns#" xmlns:dcterms="http://purl.org/dc/terms/" xmlns:vCard="http://www.w3.org/2001/vcard-rdf/3.0#" xmlns:vCard4="http://www.w3.org/2006/vcard/ns#" xmlns:bqbiol="http://biomodels.net/biology-qualifiers/" xmlns:bqmodel="http://biomodels.net/model-qualifiers/">
            <rdf:Description rdf:about="#meta_M_cpd00322_c0">
              <bqbiol:is>
                <rdf:Bag>
                  <rdf:li rdf:resource="https://identifiers.org/AraCyc/ILE"/>
                  <rdf:li rdf:resource="https://identifiers.org/BrachyCyc/ILE"/>
                  <rdf:li rdf:resource="https://identifiers.org/Name/2-Amino-3-methylvaleric acid"/>
                  <rdf:li rdf:resource="https://identifiers.org/Name/L-Isoleucine"/>
                  <rdf:li rdf:resource="https://identifiers.org/Name/L-ile"/>
                  <rdf:li rdf:resource="https://identifiers.org/Name/L-isoleucine"/>
                  <rdf:li rdf:resource="https://identifiers.org/Name/ile"/>
                  <rdf:li rdf:resource="https://identifiers.org/Name/iso-leucine"/>
                  <rdf:li rdf:resource="https://identifiers.org/Name/l-iso-leucine"/>
                  <rdf:li rdf:resource="https://identifiers.org/smiles/CC[C@H](C)[C@H]([NH3+])C(=O)[O-]"/>
                  <rdf:li rdf:resource="https://identifiers.org/bigg.metabolite/ile__L"/>
                  <rdf:li rdf:resource="https://identifiers.org/biocyc/ILE"/>
                  <rdf:li rdf:resource="https://identifiers.org/kegg.compound/C00407"/>
                  <rdf:li rdf:resource="https://identifiers.org/seed.compound/cpd00322"/>
                </rdf:Bag>
              </bqbiol:is>
            </rdf:Description>
          </rdf:RDF>
        </annotation>
      </species>
      <species metaid="meta_M_cpd00508_c0" sboTerm="SBO:0000247" id="M_cpd00508_c0" name="3MOP_c0" compartment="c0" hasOnlySubstanceUnits="false" boundaryCondition="false" constant="false" fbc:charge="-1" fbc:chemicalFormula="C6H9O3">
        <annotation>
          <rdf:RDF xmlns:rdf="http://www.w3.org/1999/02/22-rdf-syntax-ns#" xmlns:dcterms="http://purl.org/dc/terms/" xmlns:vCard="http://www.w3.org/2001/vcard-rdf/3.0#" xmlns:vCard4="http://www.w3.org/2006/vcard/ns#" xmlns:bqbiol="http://biomodels.net/biology-qualifiers/" xmlns:bqmodel="http://biomodels.net/model-qualifiers/">
            <rdf:Description rdf:about="#meta_M_cpd00508_c0">
              <bqbiol:is>
                <rdf:Bag>
                  <rdf:li rdf:resource="https://identifiers.org/AraCyc/2-KETO-3-METHYL-VALERATE"/>
                  <rdf:li rdf:resource="https://identifiers.org/BrachyCyc/2-KETO-3-METHYL-VALERATE"/>
                  <rdf:li rdf:resource="https://identifiers.org/Name/(3S)-3-Methyl-2-oxopentanoate"/>
                  <rdf:li rdf:resource="https://identifiers.org/Name/(3S)-3-Methyl-2-oxopentanoic acid"/>
                  <rdf:li rdf:resource="https://identifiers.org/Name/(3S)-3-methyl-2-oxopentanoate"/>
                  <rdf:li rdf:resource="https://identifiers.org/Name/(S)-2-oxo-3-methylpentanoate"/>
                  <rdf:li rdf:resource="https://identifiers.org/Name/(S)-3-Methyl-2-oxopentanoate"/>
                  <rdf:li rdf:resource="https://identifiers.org/Name/(S)-3-Methyl-2-oxopentanoic acid"/>
                  <rdf:li rdf:resource="https://identifiers.org/Name/(S)-3-methyl-2-oxopentanoate"/>
                  <rdf:li rdf:resource="https://identifiers.org/Name/(S)-3-methyl-2-oxovalerate"/>
                  <rdf:li rdf:resource="https://identifiers.org/Name/2-keto-3-methyl-valerate"/>
                  <rdf:li rdf:resource="https://identifiers.org/Name/2-keto-3-methylvalerate"/>
                  <rdf:li rdf:resource="https://identifiers.org/Name/2-keto-isoleucine"/>
                  <rdf:li rdf:resource="https://identifiers.org/Name/2-oxo-3-methylpentanoate"/>
                  <rdf:li rdf:resource="https://identifiers.org/Name/2-oxo-3-methylvalerate"/>
                  <rdf:li rdf:resource="https://identifiers.org/Name/3-methyl-2-oxopentanoate"/>
                  <rdf:li rdf:resource="https://identifiers.org/Name/3MOP"/>
                  <rdf:li rdf:resource="https://identifiers.org/Name/S-3-Methyl-2-oxopentanoate"/>
                  <rdf:li rdf:resource="https://identifiers.org/Name/alpha-keto-beta-methyl-valerate"/>
                  <rdf:li rdf:resource="https://identifiers.org/Name/alpha-keto-methylvalerate"/>
                  <rdf:li rdf:resource="https://identifiers.org/smiles/CC[C@H](C)C(=O)C(=O)[O-]"/>
                  <rdf:li rdf:resource="https://identifiers.org/bigg.metabolite/3mop"/>
                  <rdf:li rdf:resource="https://identifiers.org/biocyc/2-KETO-3-METHYL-VALERATE"/>
                  <rdf:li rdf:resource="https://identifiers.org/kegg.compound/C00671"/>
                  <rdf:li rdf:resource="https://identifiers.org/seed.compound/cpd00508"/>
                </rdf:Bag>
              </bqbiol:is>
            </rdf:Description>
          </rdf:RDF>
        </annotation>
      </species>
      <species metaid="meta_M_cpd00039_c0" sboTerm="SBO:0000247" id="M_cpd00039_c0" name="L_Lysine_c0" compartment="c0" hasOnlySubstanceUnits="false" boundaryCondition="false" constant="false" fbc:charge="1" fbc:chemicalFormula="C6H15N2O2">
        <annotation>
          <rdf:RDF xmlns:rdf="http://www.w3.org/1999/02/22-rdf-syntax-ns#" xmlns:dcterms="http://purl.org/dc/terms/" xmlns:vCard="http://www.w3.org/2001/vcard-rdf/3.0#" xmlns:vCard4="http://www.w3.org/2006/vcard/ns#" xmlns:bqbiol="http://biomodels.net/biology-qualifiers/" xmlns:bqmodel="http://biomodels.net/model-qualifiers/">
            <rdf:Description rdf:about="#meta_M_cpd00039_c0">
              <bqbiol:is>
                <rdf:Bag>
                  <rdf:li rdf:resource="https://identifiers.org/AraCyc/LYS"/>
                  <rdf:li rdf:resource="https://identifiers.org/BrachyCyc/LYS"/>
                  <rdf:li rdf:resource="https://identifiers.org/Name/2,6-Diaminohexanoic acid"/>
                  <rdf:li rdf:resource="https://identifiers.org/Name/2,6-diaminohexanoic acid"/>
                  <rdf:li rdf:resource="https://identifiers.org/Name/L-Lysine"/>
                  <rdf:li rdf:resource="https://identifiers.org/Name/L-lys"/>
                  <rdf:li rdf:resource="https://identifiers.org/Name/L-lysine"/>
                  <rdf:li rdf:resource="https://identifiers.org/Name/Lysine acid"/>
                  <rdf:li rdf:resource="https://identifiers.org/Name/lys"/>
                  <rdf:li rdf:resource="https://identifiers.org/Name/lysine"/>
                  <rdf:li rdf:resource="https://identifiers.org/Name/lysine acid"/>
                  <rdf:li rdf:resource="https://identifiers.org/smiles/[NH3+]CCCC[C@H]([NH3+])C(=O)[O-]"/>
                  <rdf:li rdf:resource="https://identifiers.org/bigg.metabolite/lys__L"/>
                  <rdf:li rdf:resource="https://identifiers.org/biocyc/LYS"/>
                  <rdf:li rdf:resource="https://identifiers.org/kegg.compound/C00047"/>
                  <rdf:li rdf:resource="https://identifiers.org/seed.compound/cpd00039"/>
                </rdf:Bag>
              </bqbiol:is>
            </rdf:Description>
          </rdf:RDF>
        </annotation>
      </species>
      <species metaid="meta_M_cpd00525_c0" sboTerm="SBO:0000247" id="M_cpd00525_c0" name="UDP_N_acetylmuramoyl_L_alanyl_D_glutamate_c0" compartment="c0" hasOnlySubstanceUnits="false" boundaryCondition="false" constant="false" fbc:charge="-4" fbc:chemicalFormula="C28H39N5O23P2">
        <annotation>
          <rdf:RDF xmlns:rdf="http://www.w3.org/1999/02/22-rdf-syntax-ns#" xmlns:dcterms="http://purl.org/dc/terms/" xmlns:vCard="http://www.w3.org/2001/vcard-rdf/3.0#" xmlns:vCard4="http://www.w3.org/2006/vcard/ns#" xmlns:bqbiol="http://biomodels.net/biology-qualifiers/" xmlns:bqmodel="http://biomodels.net/model-qualifiers/">
            <rdf:Description rdf:about="#meta_M_cpd00525_c0">
              <bqbiol:is>
                <rdf:Bag>
                  <rdf:li rdf:resource="https://identifiers.org/AraCyc/UDP-AA-GLUTAMATE"/>
                  <rdf:li rdf:resource="https://identifiers.org/BrachyCyc/UDP-AA-GLUTAMATE"/>
                  <rdf:li rdf:resource="https://identifiers.org/Name/UDP-N-acetyl-alpha-D-muramoyl-L-alanyl-D-glutamate"/>
                  <rdf:li rdf:resource="https://identifiers.org/Name/UDP-N-acetylmuramoyl-L-alanyl-D-glutamate"/>
                  <rdf:li rdf:resource="https://identifiers.org/Name/UDP-N-acetylmuramoyl-L-alanyl-D-glutamate tetraanion"/>
                  <rdf:li rdf:resource="https://identifiers.org/Name/uridine 5&apos;-(3-{2-acetamido-2-deoxy-3-O-[(2R)-1-{[(2S)-1-D-glutamato-1-oxopropan-2-yl]amino}-1-oxopropan-2-yl]-D-glucopyranosyl} diphosphate)"/>
                  <rdf:li rdf:resource="https://identifiers.org/smiles/CC(=O)N[C@H]1[C@@H](OP(=O)([O-])OP(=O)([O-])OC[C@H]2O[C@@H](n3ccc(=O)[nH]c3=O)[C@H](O)[C@@H]2O)O[C@H](CO)[C@@H](O)[C@@H]1O[C@H](C)C(=O)N[C@@H](C)C(=O)N[C@H](CCC(=O)[O-])C(=O)[O-]"/>
                  <rdf:li rdf:resource="https://identifiers.org/bigg.metabolite/uamag"/>
                  <rdf:li rdf:resource="https://identifiers.org/biocyc/UDP-AA-GLUTAMATE"/>
                  <rdf:li rdf:resource="https://identifiers.org/kegg.compound/C00692"/>
                  <rdf:li rdf:resource="https://identifiers.org/seed.compound/cpd00525"/>
                </rdf:Bag>
              </bqbiol:is>
            </rdf:Description>
          </rdf:RDF>
        </annotation>
      </species>
      <species metaid="meta_M_cpd02861_c0" sboTerm="SBO:0000247" id="M_cpd02861_c0" name="UDP_N_acetylmuramoyl_L_alanyl_D_glutamyl_L_lysine_c0" compartment="c0" hasOnlySubstanceUnits="false" boundaryCondition="false" constant="false" fbc:charge="-3" fbc:chemicalFormula="C34H52N7O24P2">
        <annotation>
          <rdf:RDF xmlns:rdf="http://www.w3.org/1999/02/22-rdf-syntax-ns#" xmlns:dcterms="http://purl.org/dc/terms/" xmlns:vCard="http://www.w3.org/2001/vcard-rdf/3.0#" xmlns:vCard4="http://www.w3.org/2006/vcard/ns#" xmlns:bqbiol="http://biomodels.net/biology-qualifiers/" xmlns:bqmodel="http://biomodels.net/model-qualifiers/">
            <rdf:Description rdf:about="#meta_M_cpd02861_c0">
              <bqbiol:is>
                <rdf:Bag>
                  <rdf:li rdf:resource="https://identifiers.org/Name/UDP-N-acetylmuramoyl-L-alanyl-D-glutamyl-L-lysine"/>
                  <rdf:li rdf:resource="https://identifiers.org/Name/UDP-N-acetylmuramoyl-L-alanyl-alpha-D-glutamyl-L-lysine"/>
                  <rdf:li rdf:resource="https://identifiers.org/iAO358/cll_284"/>
                  <rdf:li rdf:resource="https://identifiers.org/smiles/CC(=O)N[C@H]1[C@@H](OP(=O)([O-])OP(=O)([O-])OC[C@H]2O[C@@H](n3ccc(=O)[nH]c3=O)[C@H](O)[C@@H]2O)O[C@H](CO)[C@@H](O)[C@@H]1OC(C)C(=O)N[C@@H](C)C(=O)N[C@H](CCC(=O)[O-])C(=O)N[C@@H](CCCC[NH3+])C(=O)[O-]"/>
                  <rdf:li rdf:resource="https://identifiers.org/bigg.metabolite/uAgl"/>
                  <rdf:li rdf:resource="https://identifiers.org/bigg.metabolite/uGgl"/>
                  <rdf:li rdf:resource="https://identifiers.org/kegg.compound/C04700"/>
                  <rdf:li rdf:resource="https://identifiers.org/seed.compound/cpd02861"/>
                </rdf:Bag>
              </bqbiol:is>
            </rdf:Description>
          </rdf:RDF>
        </annotation>
      </species>
      <species metaid="meta_M_cpd11496_c0" sboTerm="SBO:0000247" id="M_cpd11496_c0" name="4_methyl_3_oxo_hexanoyl_ACP_c0" compartment="c0" hasOnlySubstanceUnits="false" boundaryCondition="false" constant="false" fbc:charge="-1" fbc:chemicalFormula="C18H31N2O9PRS">
        <annotation>
          <rdf:RDF xmlns:rdf="http://www.w3.org/1999/02/22-rdf-syntax-ns#" xmlns:dcterms="http://purl.org/dc/terms/" xmlns:vCard="http://www.w3.org/2001/vcard-rdf/3.0#" xmlns:vCard4="http://www.w3.org/2006/vcard/ns#" xmlns:bqbiol="http://biomodels.net/biology-qualifiers/" xmlns:bqmodel="http://biomodels.net/model-qualifiers/">
            <rdf:Description rdf:about="#meta_M_cpd11496_c0">
              <bqbiol:is>
                <rdf:Bag>
                  <rdf:li rdf:resource="https://identifiers.org/Name/4-methyl-3-oxo-hexanoyl-ACP"/>
                  <rdf:li rdf:resource="https://identifiers.org/seed.compound/cpd11496"/>
                </rdf:Bag>
              </bqbiol:is>
            </rdf:Description>
          </rdf:RDF>
        </annotation>
      </species>
      <species metaid="meta_M_cpd00301_c0" sboTerm="SBO:0000247" id="M_cpd00301_c0" name="Sterol_c0" compartment="c0" hasOnlySubstanceUnits="false" boundaryCondition="false" constant="false" fbc:charge="0" fbc:chemicalFormula="C17H28O">
        <annotation>
          <rdf:RDF xmlns:rdf="http://www.w3.org/1999/02/22-rdf-syntax-ns#" xmlns:dcterms="http://purl.org/dc/terms/" xmlns:vCard="http://www.w3.org/2001/vcard-rdf/3.0#" xmlns:vCard4="http://www.w3.org/2006/vcard/ns#" xmlns:bqbiol="http://biomodels.net/biology-qualifiers/" xmlns:bqmodel="http://biomodels.net/model-qualifiers/">
            <rdf:Description rdf:about="#meta_M_cpd00301_c0">
              <bqbiol:is>
                <rdf:Bag>
                  <rdf:li rdf:resource="https://identifiers.org/Name/Sterol"/>
                  <rdf:li rdf:resource="https://identifiers.org/iRS1563/M_C00370_c"/>
                  <rdf:li rdf:resource="https://identifiers.org/smiles/OC1CCC2C(CCC3C4CCCC4CCC23)C1"/>
                  <rdf:li rdf:resource="https://identifiers.org/kegg.compound/C00370"/>
                  <rdf:li rdf:resource="https://identifiers.org/seed.compound/cpd00301"/>
                </rdf:Bag>
              </bqbiol:is>
            </rdf:Description>
          </rdf:RDF>
        </annotation>
      </species>
      <species metaid="meta_M_cpd11624_c0" sboTerm="SBO:0000247" id="M_cpd11624_c0" name="Lecithin_c0" compartment="c0" hasOnlySubstanceUnits="false" boundaryCondition="false" constant="false" fbc:charge="0" fbc:chemicalFormula="C10H18NO8PR2">
        <annotation>
          <rdf:RDF xmlns:rdf="http://www.w3.org/1999/02/22-rdf-syntax-ns#" xmlns:dcterms="http://purl.org/dc/terms/" xmlns:vCard="http://www.w3.org/2001/vcard-rdf/3.0#" xmlns:vCard4="http://www.w3.org/2006/vcard/ns#" xmlns:bqbiol="http://biomodels.net/biology-qualifiers/" xmlns:bqmodel="http://biomodels.net/model-qualifiers/">
            <rdf:Description rdf:about="#meta_M_cpd11624_c0">
              <bqbiol:is>
                <rdf:Bag>
                  <rdf:li rdf:resource="https://identifiers.org/AraCyc/PHOSPHATIDYLCHOLINE"/>
                  <rdf:li rdf:resource="https://identifiers.org/BrachyCyc/PHOSPHATIDYLCHOLINE"/>
                  <rdf:li rdf:resource="https://identifiers.org/Name/1,2-Diacyl-sn-glycero-3-phosphocholine"/>
                  <rdf:li rdf:resource="https://identifiers.org/Name/3-sn-Phosphatidylcholine"/>
                  <rdf:li rdf:resource="https://identifiers.org/Name/Choline phosphatide"/>
                  <rdf:li rdf:resource="https://identifiers.org/Name/Lecithin"/>
                  <rdf:li rdf:resource="https://identifiers.org/Name/PHOSPHATIDYLCHOLINE"/>
                  <rdf:li rdf:resource="https://identifiers.org/Name/Phosphatidyl-N-trimethylethanolamine"/>
                  <rdf:li rdf:resource="https://identifiers.org/Name/Phosphatidylcholine"/>
                  <rdf:li rdf:resource="https://identifiers.org/Name/Phosphatidylcholine, yeast-specific"/>
                  <rdf:li rdf:resource="https://identifiers.org/smiles/*C(=O)OC[C@H](COP(=O)([O-])OCC[N+](C)(C)C)OC(*)=O"/>
                  <rdf:li rdf:resource="https://identifiers.org/bigg.metabolite/pc_EC"/>
                  <rdf:li rdf:resource="https://identifiers.org/bigg.metabolite/pc_SC"/>
                  <rdf:li rdf:resource="https://identifiers.org/biocyc/PHOSPHATIDYLCHOLINE"/>
                  <rdf:li rdf:resource="https://identifiers.org/kegg.compound/C00157"/>
                  <rdf:li rdf:resource="https://identifiers.org/seed.compound/cpd11624"/>
                </rdf:Bag>
              </bqbiol:is>
            </rdf:Description>
          </rdf:RDF>
        </annotation>
      </species>
      <species metaid="meta_M_cpd02601_c0" sboTerm="SBO:0000247" id="M_cpd02601_c0" name="2_Lysolecithin_c0" compartment="c0" hasOnlySubstanceUnits="false" boundaryCondition="false" constant="false" fbc:charge="0" fbc:chemicalFormula="C9H19NO7PR">
        <annotation>
          <rdf:RDF xmlns:rdf="http://www.w3.org/1999/02/22-rdf-syntax-ns#" xmlns:dcterms="http://purl.org/dc/terms/" xmlns:vCard="http://www.w3.org/2001/vcard-rdf/3.0#" xmlns:vCard4="http://www.w3.org/2006/vcard/ns#" xmlns:bqbiol="http://biomodels.net/biology-qualifiers/" xmlns:bqmodel="http://biomodels.net/model-qualifiers/">
            <rdf:Description rdf:about="#meta_M_cpd02601_c0">
              <bqbiol:is>
                <rdf:Bag>
                  <rdf:li rdf:resource="https://identifiers.org/Name/1-Acyl-sn-glycero-3-phosphocholine"/>
                  <rdf:li rdf:resource="https://identifiers.org/Name/1-Acyl-sn-glycerol-3-phosphocholine"/>
                  <rdf:li rdf:resource="https://identifiers.org/Name/1-Acylglycerophosphocholine"/>
                  <rdf:li rdf:resource="https://identifiers.org/Name/2-Lysolecithin"/>
                  <rdf:li rdf:resource="https://identifiers.org/Name/2-Lysophosphatidylcholine"/>
                  <rdf:li rdf:resource="https://identifiers.org/Name/alpha-Acylglycerophosphocholine"/>
                  <rdf:li rdf:resource="https://identifiers.org/iRS1563/M_C04230_c"/>
                  <rdf:li rdf:resource="https://identifiers.org/iRS1597/C04230_c"/>
                  <rdf:li rdf:resource="https://identifiers.org/smiles/*C(=O)OCC(O)COP(=O)([O-])OCC[N+](C)(C)C"/>
                  <rdf:li rdf:resource="https://identifiers.org/kegg.compound/C04230"/>
                  <rdf:li rdf:resource="https://identifiers.org/seed.compound/cpd02601"/>
                </rdf:Bag>
              </bqbiol:is>
            </rdf:Description>
          </rdf:RDF>
        </annotation>
      </species>
      <species metaid="meta_M_cpd11979_c0" sboTerm="SBO:0000247" id="M_cpd11979_c0" name="Steryl_ester_c0" compartment="c0" hasOnlySubstanceUnits="false" boundaryCondition="false" constant="false" fbc:charge="0" fbc:chemicalFormula="C18H27O2R">
        <annotation>
          <rdf:RDF xmlns:rdf="http://www.w3.org/1999/02/22-rdf-syntax-ns#" xmlns:dcterms="http://purl.org/dc/terms/" xmlns:vCard="http://www.w3.org/2001/vcard-rdf/3.0#" xmlns:vCard4="http://www.w3.org/2006/vcard/ns#" xmlns:bqbiol="http://biomodels.net/biology-qualifiers/" xmlns:bqmodel="http://biomodels.net/model-qualifiers/">
            <rdf:Description rdf:about="#meta_M_cpd11979_c0">
              <bqbiol:is>
                <rdf:Bag>
                  <rdf:li rdf:resource="https://identifiers.org/Name/Sterol ester"/>
                  <rdf:li rdf:resource="https://identifiers.org/Name/Steryl ester"/>
                  <rdf:li rdf:resource="https://identifiers.org/smiles/*C(=O)OC1CCC2C(CCC3C4CCCC4CCC23)C1"/>
                  <rdf:li rdf:resource="https://identifiers.org/kegg.compound/C01958"/>
                  <rdf:li rdf:resource="https://identifiers.org/seed.compound/cpd11979"/>
                </rdf:Bag>
              </bqbiol:is>
            </rdf:Description>
          </rdf:RDF>
        </annotation>
      </species>
      <species metaid="meta_M_cpd00288_c0" sboTerm="SBO:0000247" id="M_cpd00288_c0" name="D_Glucosamine_phosphate_c0" compartment="c0" hasOnlySubstanceUnits="false" boundaryCondition="false" constant="false" fbc:charge="-1" fbc:chemicalFormula="C6H13NO8P">
        <annotation>
          <rdf:RDF xmlns:rdf="http://www.w3.org/1999/02/22-rdf-syntax-ns#" xmlns:dcterms="http://purl.org/dc/terms/" xmlns:vCard="http://www.w3.org/2001/vcard-rdf/3.0#" xmlns:vCard4="http://www.w3.org/2006/vcard/ns#" xmlns:bqbiol="http://biomodels.net/biology-qualifiers/" xmlns:bqmodel="http://biomodels.net/model-qualifiers/">
            <rdf:Description rdf:about="#meta_M_cpd00288_c0">
              <bqbiol:is>
                <rdf:Bag>
                  <rdf:li rdf:resource="https://identifiers.org/AraCyc/D-GLUCOSAMINE-6-P"/>
                  <rdf:li rdf:resource="https://identifiers.org/BrachyCyc/D-GLUCOSAMINE-6-P"/>
                  <rdf:li rdf:resource="https://identifiers.org/Name/D-GLUCOSAMINE-6-P"/>
                  <rdf:li rdf:resource="https://identifiers.org/Name/D-Glucosamine 6-phosphate"/>
                  <rdf:li rdf:resource="https://identifiers.org/Name/D-Glucosamine phosphate"/>
                  <rdf:li rdf:resource="https://identifiers.org/Name/D-Glucosamine6-phosphate"/>
                  <rdf:li rdf:resource="https://identifiers.org/Name/d-glucosamine-6-phosphate"/>
                  <rdf:li rdf:resource="https://identifiers.org/smiles/[NH3+][C@H]1C(O)O[C@H](COP(=O)([O-])[O-])[C@@H](O)[C@@H]1O"/>
                  <rdf:li rdf:resource="https://identifiers.org/bigg.metabolite/gam6p"/>
                  <rdf:li rdf:resource="https://identifiers.org/biocyc/D-GLUCOSAMINE-6-P"/>
                  <rdf:li rdf:resource="https://identifiers.org/kegg.compound/C00352"/>
                  <rdf:li rdf:resource="https://identifiers.org/seed.compound/cpd00288"/>
                </rdf:Bag>
              </bqbiol:is>
            </rdf:Description>
          </rdf:RDF>
        </annotation>
      </species>
      <species metaid="meta_M_cpd03227_c0" sboTerm="SBO:0000247" id="M_cpd03227_c0" name="5beta_Cholestane_3alpha_7alpha_26_triol_c0" compartment="c0" hasOnlySubstanceUnits="false" boundaryCondition="false" constant="false" fbc:charge="0" fbc:chemicalFormula="C27H48O3">
        <annotation>
          <rdf:RDF xmlns:rdf="http://www.w3.org/1999/02/22-rdf-syntax-ns#" xmlns:dcterms="http://purl.org/dc/terms/" xmlns:vCard="http://www.w3.org/2001/vcard-rdf/3.0#" xmlns:vCard4="http://www.w3.org/2006/vcard/ns#" xmlns:bqbiol="http://biomodels.net/biology-qualifiers/" xmlns:bqmodel="http://biomodels.net/model-qualifiers/">
            <rdf:Description rdf:about="#meta_M_cpd03227_c0">
              <bqbiol:is>
                <rdf:Bag>
                  <rdf:li rdf:resource="https://identifiers.org/AlgaGEM/S_3alpha_44_7alpha_44_26_45_Trihydroxy_45_5beta_45_cholestane_c"/>
                  <rdf:li rdf:resource="https://identifiers.org/AraGEM/S_3alpha_44_7alpha_44_26_45_Trihydroxy_45_5beta_45_cholestane_c"/>
                  <rdf:li rdf:resource="https://identifiers.org/Maize_C4GEM/S_3alpha_44_7alpha_44_26_45_Trihydroxy_45_5beta_45_cholestane_c"/>
                  <rdf:li rdf:resource="https://identifiers.org/Name/3alpha,7alpha,26-Trihydroxy-5beta-cholestane"/>
                  <rdf:li rdf:resource="https://identifiers.org/Name/5beta-Cholestane-3alpha,7alpha,26-triol"/>
                  <rdf:li rdf:resource="https://identifiers.org/smiles/CC(CO)CCC[C@@H](C)[C@H]1CC[C@H]2[C@H]3[C@H](CC[C@@]21C)[C@@]1(C)CC[C@@H](O)C[C@H]1C[C@H]3O"/>
                  <rdf:li rdf:resource="https://identifiers.org/bigg.metabolite/xol7ah3"/>
                  <rdf:li rdf:resource="https://identifiers.org/kegg.compound/C05444"/>
                  <rdf:li rdf:resource="https://identifiers.org/seed.compound/cpd03227"/>
                </rdf:Bag>
              </bqbiol:is>
            </rdf:Description>
          </rdf:RDF>
        </annotation>
      </species>
      <species metaid="meta_M_cpd03228_c0" sboTerm="SBO:0000247" id="M_cpd03228_c0" name="3alpha_7alpha_Dihydroxy_5beta_cholestan_26_al_c0" compartment="c0" hasOnlySubstanceUnits="false" boundaryCondition="false" constant="false" fbc:charge="0" fbc:chemicalFormula="C27H46O3">
        <annotation>
          <rdf:RDF xmlns:rdf="http://www.w3.org/1999/02/22-rdf-syntax-ns#" xmlns:dcterms="http://purl.org/dc/terms/" xmlns:vCard="http://www.w3.org/2001/vcard-rdf/3.0#" xmlns:vCard4="http://www.w3.org/2006/vcard/ns#" xmlns:bqbiol="http://biomodels.net/biology-qualifiers/" xmlns:bqmodel="http://biomodels.net/model-qualifiers/">
            <rdf:Description rdf:about="#meta_M_cpd03228_c0">
              <bqbiol:is>
                <rdf:Bag>
                  <rdf:li rdf:resource="https://identifiers.org/AlgaGEM/S_3alpha_44_7alpha_45_Dihydroxy_45_5beta_45_cholestan_45_26_45_al_c"/>
                  <rdf:li rdf:resource="https://identifiers.org/AraGEM/S_3alpha_44_7alpha_45_Dihydroxy_45_5beta_45_cholestan_45_26_45_al_c"/>
                  <rdf:li rdf:resource="https://identifiers.org/Maize_C4GEM/S_3alpha_44_7alpha_45_Dihydroxy_45_5beta_45_cholestan_45_26_45_al_c"/>
                  <rdf:li rdf:resource="https://identifiers.org/Name/3alpha,7alpha-Dihydroxy-5beta-cholestan-26-al"/>
                  <rdf:li rdf:resource="https://identifiers.org/smiles/CC(C=O)CCC[C@@H](C)[C@H]1CC[C@H]2[C@H]3[C@H](CC[C@@]21C)[C@@]1(C)CC[C@@H](O)C[C@H]1C[C@H]3O"/>
                  <rdf:li rdf:resource="https://identifiers.org/bigg.metabolite/xol7ah2al"/>
                  <rdf:li rdf:resource="https://identifiers.org/kegg.compound/C05445"/>
                  <rdf:li rdf:resource="https://identifiers.org/seed.compound/cpd03228"/>
                </rdf:Bag>
              </bqbiol:is>
            </rdf:Description>
          </rdf:RDF>
        </annotation>
      </species>
      <species metaid="meta_M_cpd02882_c0" sboTerm="SBO:0000247" id="M_cpd02882_c0" name="4__1_D_Ribitylamino_5_aminouracil_c0" compartment="c0" hasOnlySubstanceUnits="false" boundaryCondition="false" constant="false" fbc:charge="0" fbc:chemicalFormula="C9H16N4O6">
        <annotation>
          <rdf:RDF xmlns:rdf="http://www.w3.org/1999/02/22-rdf-syntax-ns#" xmlns:dcterms="http://purl.org/dc/terms/" xmlns:vCard="http://www.w3.org/2001/vcard-rdf/3.0#" xmlns:vCard4="http://www.w3.org/2006/vcard/ns#" xmlns:bqbiol="http://biomodels.net/biology-qualifiers/" xmlns:bqmodel="http://biomodels.net/model-qualifiers/">
            <rdf:Description rdf:about="#meta_M_cpd02882_c0">
              <bqbiol:is>
                <rdf:Bag>
                  <rdf:li rdf:resource="https://identifiers.org/AraCyc/AMINO-RIBOSYLAMINO-1H-3H-PYR-DIONE"/>
                  <rdf:li rdf:resource="https://identifiers.org/BrachyCyc/AMINO-RIBOSYLAMINO-1H-3H-PYR-DIONE"/>
                  <rdf:li rdf:resource="https://identifiers.org/Name/4-(1-D-Ribitylamino)-5-amino-2,6-dihydroxypyrimidine"/>
                  <rdf:li rdf:resource="https://identifiers.org/Name/4--1-D-Ribitylamino-5-aminouracil"/>
                  <rdf:li rdf:resource="https://identifiers.org/Name/5-Amino-6-(1-D-ribitylamino)uracil"/>
                  <rdf:li rdf:resource="https://identifiers.org/Name/5-Amino-6-(D-ribitylamino)uracil"/>
                  <rdf:li rdf:resource="https://identifiers.org/Name/5-amino-6-(1-D-ribitylamino)pyrimidine-2,4(1H,3H)-dione"/>
                  <rdf:li rdf:resource="https://identifiers.org/Name/5-amino-6-(D-ribitylamino)uracil"/>
                  <rdf:li rdf:resource="https://identifiers.org/Name/5-amino-6-ribitylamino-2,4(1H,3H)-pyrimidinedione"/>
                  <rdf:li rdf:resource="https://identifiers.org/Name/6-(1-D-Ribitylamino)-5-amino-2,4-dihydroxypyrimidine"/>
                  <rdf:li rdf:resource="https://identifiers.org/Name/6-(1-D-Ribitylamino)-5-aminouracil"/>
                  <rdf:li rdf:resource="https://identifiers.org/Name/6-(1-D-ribitylamino)-5-amino-2,4-dihydroxypyrimidine"/>
                  <rdf:li rdf:resource="https://identifiers.org/Name/6-(1-D-ribitylamino)-5-aminouracil"/>
                  <rdf:li rdf:resource="https://identifiers.org/Name/ARP"/>
                  <rdf:li rdf:resource="https://identifiers.org/smiles/Nc1c(NC[C@H](O)[C@H](O)[C@H](O)CO)[nH]c(=O)[nH]c1=O"/>
                  <rdf:li rdf:resource="https://identifiers.org/bigg.metabolite/4r5au"/>
                  <rdf:li rdf:resource="https://identifiers.org/biocyc/AMINO-RIBOSYLAMINO-1H-3H-PYR-DIONE"/>
                  <rdf:li rdf:resource="https://identifiers.org/kegg.compound/C04732"/>
                  <rdf:li rdf:resource="https://identifiers.org/seed.compound/cpd02882"/>
                </rdf:Bag>
              </bqbiol:is>
            </rdf:Description>
          </rdf:RDF>
        </annotation>
      </species>
      <species metaid="meta_M_cpd02656_c0" sboTerm="SBO:0000247" id="M_cpd02656_c0" name="6_7_Dimethyl_8__1_D_ribityllumazine_c0" compartment="c0" hasOnlySubstanceUnits="false" boundaryCondition="false" constant="false" fbc:charge="-1" fbc:chemicalFormula="C13H17N4O6">
        <annotation>
          <rdf:RDF xmlns:rdf="http://www.w3.org/1999/02/22-rdf-syntax-ns#" xmlns:dcterms="http://purl.org/dc/terms/" xmlns:vCard="http://www.w3.org/2001/vcard-rdf/3.0#" xmlns:vCard4="http://www.w3.org/2006/vcard/ns#" xmlns:bqbiol="http://biomodels.net/biology-qualifiers/" xmlns:bqmodel="http://biomodels.net/model-qualifiers/">
            <rdf:Description rdf:about="#meta_M_cpd02656_c0">
              <bqbiol:is>
                <rdf:Bag>
                  <rdf:li rdf:resource="https://identifiers.org/AraCyc/DIMETHYL-D-RIBITYL-LUMAZINE"/>
                  <rdf:li rdf:resource="https://identifiers.org/BrachyCyc/DIMETHYL-D-RIBITYL-LUMAZINE"/>
                  <rdf:li rdf:resource="https://identifiers.org/Name/6,7-Dimethyl-8-(1-D-ribityl)lumazine"/>
                  <rdf:li rdf:resource="https://identifiers.org/Name/6,7-Dimethyl-8-(D-ribityl)lumazine"/>
                  <rdf:li rdf:resource="https://identifiers.org/Name/6,7-dimethyl-8-(1-D-ribityl)lumazine"/>
                  <rdf:li rdf:resource="https://identifiers.org/Name/6-7-Dimethyl-8--1-D-ribityllumazine"/>
                  <rdf:li rdf:resource="https://identifiers.org/smiles/Cc1nc2c(=O)[n-]c(=O)nc-2n(C[C@H](O)[C@H](O)[C@H](O)CO)c1C"/>
                  <rdf:li rdf:resource="https://identifiers.org/bigg.metabolite/dmlz"/>
                  <rdf:li rdf:resource="https://identifiers.org/biocyc/DIMETHYL-D-RIBITYL-LUMAZINE"/>
                  <rdf:li rdf:resource="https://identifiers.org/kegg.compound/C04332"/>
                  <rdf:li rdf:resource="https://identifiers.org/seed.compound/cpd02656"/>
                </rdf:Bag>
              </bqbiol:is>
            </rdf:Description>
          </rdf:RDF>
        </annotation>
      </species>
      <species metaid="meta_M_cpd15700_c0" sboTerm="SBO:0000247" id="M_cpd15700_c0" name="Diisohexadecanoylphosphatidylethanolamine_c0" compartment="c0" hasOnlySubstanceUnits="false" boundaryCondition="false" constant="false" fbc:charge="0" fbc:chemicalFormula="C37H74NO8P">
        <annotation>
          <rdf:RDF xmlns:rdf="http://www.w3.org/1999/02/22-rdf-syntax-ns#" xmlns:dcterms="http://purl.org/dc/terms/" xmlns:vCard="http://www.w3.org/2001/vcard-rdf/3.0#" xmlns:vCard4="http://www.w3.org/2006/vcard/ns#" xmlns:bqbiol="http://biomodels.net/biology-qualifiers/" xmlns:bqmodel="http://biomodels.net/model-qualifiers/">
            <rdf:Description rdf:about="#meta_M_cpd15700_c0">
              <bqbiol:is>
                <rdf:Bag>
                  <rdf:li rdf:resource="https://identifiers.org/Name/Diisohexadecanoylphosphatidylethanolamine"/>
                  <rdf:li rdf:resource="https://identifiers.org/seed.compound/cpd15700"/>
                </rdf:Bag>
              </bqbiol:is>
            </rdf:Description>
          </rdf:RDF>
        </annotation>
      </species>
      <species metaid="meta_M_cpd00154_c0" sboTerm="SBO:0000247" id="M_cpd00154_c0" name="Xylose_c0" compartment="c0" hasOnlySubstanceUnits="false" boundaryCondition="false" constant="false" fbc:charge="0" fbc:chemicalFormula="C5H10O5">
        <annotation>
          <rdf:RDF xmlns:rdf="http://www.w3.org/1999/02/22-rdf-syntax-ns#" xmlns:dcterms="http://purl.org/dc/terms/" xmlns:vCard="http://www.w3.org/2001/vcard-rdf/3.0#" xmlns:vCard4="http://www.w3.org/2006/vcard/ns#" xmlns:bqbiol="http://biomodels.net/biology-qualifiers/" xmlns:bqmodel="http://biomodels.net/model-qualifiers/">
            <rdf:Description rdf:about="#meta_M_cpd00154_c0">
              <bqbiol:is>
                <rdf:Bag>
                  <rdf:li rdf:resource="https://identifiers.org/AlgaGEM/S_D_45_Xylose_c"/>
                  <rdf:li rdf:resource="https://identifiers.org/AraGEM/S_D_45_Xylose_c"/>
                  <rdf:li rdf:resource="https://identifiers.org/Name/Wood sugar"/>
                  <rdf:li rdf:resource="https://identifiers.org/Name/D-(+)-Xylose"/>
                  <rdf:li rdf:resource="https://identifiers.org/Name/D-Xylopyranose"/>
                  <rdf:li rdf:resource="https://identifiers.org/Name/Xylose"/>
                  <rdf:li rdf:resource="https://identifiers.org/Name/D-Xylose"/>
                  <rdf:li rdf:resource="https://identifiers.org/smiles/OC1OC[C@@H](O)[C@H](O)[C@H]1O"/>
                  <rdf:li rdf:resource="https://identifiers.org/bigg.metabolite/xyl__D"/>
                  <rdf:li rdf:resource="https://identifiers.org/biocyc/D-Xylopyranose"/>
                  <rdf:li rdf:resource="https://identifiers.org/kegg.compound/C00181"/>
                  <rdf:li rdf:resource="https://identifiers.org/seed.compound/cpd00154"/>
                </rdf:Bag>
              </bqbiol:is>
            </rdf:Description>
          </rdf:RDF>
        </annotation>
      </species>
      <species metaid="meta_M_cpd00259_c0" sboTerm="SBO:0000247" id="M_cpd00259_c0" name="D_Lyxulose_c0" compartment="c0" hasOnlySubstanceUnits="false" boundaryCondition="false" constant="false" fbc:charge="0" fbc:chemicalFormula="C5H10O5">
        <annotation>
          <rdf:RDF xmlns:rdf="http://www.w3.org/1999/02/22-rdf-syntax-ns#" xmlns:dcterms="http://purl.org/dc/terms/" xmlns:vCard="http://www.w3.org/2001/vcard-rdf/3.0#" xmlns:vCard4="http://www.w3.org/2006/vcard/ns#" xmlns:bqbiol="http://biomodels.net/biology-qualifiers/" xmlns:bqmodel="http://biomodels.net/model-qualifiers/">
            <rdf:Description rdf:about="#meta_M_cpd00259_c0">
              <bqbiol:is>
                <rdf:Bag>
                  <rdf:li rdf:resource="https://identifiers.org/AraCyc/D-XYLULOSE"/>
                  <rdf:li rdf:resource="https://identifiers.org/BrachyCyc/D-XYLULOSE"/>
                  <rdf:li rdf:resource="https://identifiers.org/Name/D-Lyxulose"/>
                  <rdf:li rdf:resource="https://identifiers.org/Name/D-Xylulose"/>
                  <rdf:li rdf:resource="https://identifiers.org/Name/D-threo-Pentulose"/>
                  <rdf:li rdf:resource="https://identifiers.org/Name/D-threo-pentulose"/>
                  <rdf:li rdf:resource="https://identifiers.org/Name/D-xylulose"/>
                  <rdf:li rdf:resource="https://identifiers.org/Name/xylulose"/>
                  <rdf:li rdf:resource="https://identifiers.org/smiles/O=C(CO)[C@@H](O)[C@H](O)CO"/>
                  <rdf:li rdf:resource="https://identifiers.org/bigg.metabolite/rbl__L"/>
                  <rdf:li rdf:resource="https://identifiers.org/bigg.metabolite/xylu__D"/>
                  <rdf:li rdf:resource="https://identifiers.org/biocyc/D-XYLULOSE"/>
                  <rdf:li rdf:resource="https://identifiers.org/kegg.compound/C00310"/>
                  <rdf:li rdf:resource="https://identifiers.org/seed.compound/cpd00259"/>
                </rdf:Bag>
              </bqbiol:is>
            </rdf:Description>
          </rdf:RDF>
        </annotation>
      </species>
      <species metaid="meta_M_cpd11582_c0" sboTerm="SBO:0000247" id="M_cpd11582_c0" name="ala_L_Thr_L_c0" compartment="c0" hasOnlySubstanceUnits="false" boundaryCondition="false" constant="false" fbc:charge="0" fbc:chemicalFormula="C7H14N2O4">
        <annotation>
          <rdf:RDF xmlns:rdf="http://www.w3.org/1999/02/22-rdf-syntax-ns#" xmlns:dcterms="http://purl.org/dc/terms/" xmlns:vCard="http://www.w3.org/2001/vcard-rdf/3.0#" xmlns:vCard4="http://www.w3.org/2006/vcard/ns#" xmlns:bqbiol="http://biomodels.net/biology-qualifiers/" xmlns:bqmodel="http://biomodels.net/model-qualifiers/">
            <rdf:Description rdf:about="#meta_M_cpd11582_c0">
              <bqbiol:is>
                <rdf:Bag>
                  <rdf:li rdf:resource="https://identifiers.org/Name/N-L-alanyl-L-threonine"/>
                  <rdf:li rdf:resource="https://identifiers.org/Name/ala-L-Thr-L"/>
                  <rdf:li rdf:resource="https://identifiers.org/iPS189/ala-L-thr-L"/>
                  <rdf:li rdf:resource="https://identifiers.org/iRR1083/ala-L-Thr-L"/>
                  <rdf:li rdf:resource="https://identifiers.org/iYO844/ala-L-Thr-L"/>
                  <rdf:li rdf:resource="https://identifiers.org/seed.compound/cpd11582"/>
                </rdf:Bag>
              </bqbiol:is>
            </rdf:Description>
          </rdf:RDF>
        </annotation>
      </species>
      <species metaid="meta_M_cpd00161_c0" sboTerm="SBO:0000247" id="M_cpd00161_c0" name="L_Threonine_c0" compartment="c0" hasOnlySubstanceUnits="false" boundaryCondition="false" constant="false" fbc:charge="0" fbc:chemicalFormula="C4H9NO3">
        <annotation>
          <rdf:RDF xmlns:rdf="http://www.w3.org/1999/02/22-rdf-syntax-ns#" xmlns:dcterms="http://purl.org/dc/terms/" xmlns:vCard="http://www.w3.org/2001/vcard-rdf/3.0#" xmlns:vCard4="http://www.w3.org/2006/vcard/ns#" xmlns:bqbiol="http://biomodels.net/biology-qualifiers/" xmlns:bqmodel="http://biomodels.net/model-qualifiers/">
            <rdf:Description rdf:about="#meta_M_cpd00161_c0">
              <bqbiol:is>
                <rdf:Bag>
                  <rdf:li rdf:resource="https://identifiers.org/AraCyc/THR"/>
                  <rdf:li rdf:resource="https://identifiers.org/BrachyCyc/THR"/>
                  <rdf:li rdf:resource="https://identifiers.org/Name/2-Amino-3-hydroxybutyric acid"/>
                  <rdf:li rdf:resource="https://identifiers.org/Name/2-amino-3-hydroxybutyric acid"/>
                  <rdf:li rdf:resource="https://identifiers.org/Name/L-Threonine"/>
                  <rdf:li rdf:resource="https://identifiers.org/Name/L-thr"/>
                  <rdf:li rdf:resource="https://identifiers.org/Name/L-threonine"/>
                  <rdf:li rdf:resource="https://identifiers.org/Name/thr"/>
                  <rdf:li rdf:resource="https://identifiers.org/Name/thre"/>
                  <rdf:li rdf:resource="https://identifiers.org/Name/threonine"/>
                  <rdf:li rdf:resource="https://identifiers.org/smiles/C[C@@H](O)[C@H]([NH3+])C(=O)[O-]"/>
                  <rdf:li rdf:resource="https://identifiers.org/bigg.metabolite/thr__L"/>
                  <rdf:li rdf:resource="https://identifiers.org/biocyc/THR"/>
                  <rdf:li rdf:resource="https://identifiers.org/kegg.compound/C00188"/>
                  <rdf:li rdf:resource="https://identifiers.org/seed.compound/cpd00161"/>
                </rdf:Bag>
              </bqbiol:is>
            </rdf:Description>
          </rdf:RDF>
        </annotation>
      </species>
      <species metaid="meta_M_cpd00094_c0" sboTerm="SBO:0000247" id="M_cpd00094_c0" name="2_Oxobutyrate_c0" compartment="c0" hasOnlySubstanceUnits="false" boundaryCondition="false" constant="false" fbc:charge="-1" fbc:chemicalFormula="C4H5O3">
        <annotation>
          <rdf:RDF xmlns:rdf="http://www.w3.org/1999/02/22-rdf-syntax-ns#" xmlns:dcterms="http://purl.org/dc/terms/" xmlns:vCard="http://www.w3.org/2001/vcard-rdf/3.0#" xmlns:vCard4="http://www.w3.org/2006/vcard/ns#" xmlns:bqbiol="http://biomodels.net/biology-qualifiers/" xmlns:bqmodel="http://biomodels.net/model-qualifiers/">
            <rdf:Description rdf:about="#meta_M_cpd00094_c0">
              <bqbiol:is>
                <rdf:Bag>
                  <rdf:li rdf:resource="https://identifiers.org/AraCyc/2-OXOBUTANOATE"/>
                  <rdf:li rdf:resource="https://identifiers.org/BrachyCyc/2-OXOBUTANOATE"/>
                  <rdf:li rdf:resource="https://identifiers.org/Name/2-Ketobutyric acid"/>
                  <rdf:li rdf:resource="https://identifiers.org/Name/2-Oxobutanoate"/>
                  <rdf:li rdf:resource="https://identifiers.org/Name/2-Oxobutanoic acid"/>
                  <rdf:li rdf:resource="https://identifiers.org/Name/2-Oxobutyrate"/>
                  <rdf:li rdf:resource="https://identifiers.org/Name/2-Oxobutyric acid"/>
                  <rdf:li rdf:resource="https://identifiers.org/Name/2-keto-butyrate"/>
                  <rdf:li rdf:resource="https://identifiers.org/Name/2-ketobutyrate"/>
                  <rdf:li rdf:resource="https://identifiers.org/Name/2-ketobutyric acid"/>
                  <rdf:li rdf:resource="https://identifiers.org/Name/2-oxo-butyrate"/>
                  <rdf:li rdf:resource="https://identifiers.org/Name/2-oxobutanoate"/>
                  <rdf:li rdf:resource="https://identifiers.org/Name/2-oxobutanoic acid"/>
                  <rdf:li rdf:resource="https://identifiers.org/Name/2-oxobutyrate"/>
                  <rdf:li rdf:resource="https://identifiers.org/Name/2-oxobutyric acid"/>
                  <rdf:li rdf:resource="https://identifiers.org/Name/a-ketobutyric acid"/>
                  <rdf:li rdf:resource="https://identifiers.org/Name/alpha-Ketobutyrate"/>
                  <rdf:li rdf:resource="https://identifiers.org/Name/alpha-Ketobutyric acid"/>
                  <rdf:li rdf:resource="https://identifiers.org/Name/alpha-ketobutyrate"/>
                  <rdf:li rdf:resource="https://identifiers.org/Name/alpha-ketobutyric acid"/>
                  <rdf:li rdf:resource="https://identifiers.org/Name/alpha-oxobutyric acid"/>
                  <rdf:li rdf:resource="https://identifiers.org/smiles/CCC(=O)C(=O)[O-]"/>
                  <rdf:li rdf:resource="https://identifiers.org/bigg.metabolite/2obut"/>
                  <rdf:li rdf:resource="https://identifiers.org/biocyc/2-OXOBUTANOATE"/>
                  <rdf:li rdf:resource="https://identifiers.org/kegg.compound/C00109"/>
                  <rdf:li rdf:resource="https://identifiers.org/seed.compound/cpd00094"/>
                </rdf:Bag>
              </bqbiol:is>
            </rdf:Description>
          </rdf:RDF>
        </annotation>
      </species>
      <species metaid="meta_M_cpd15341_c0" sboTerm="SBO:0000247" id="M_cpd15341_c0" name="2_Acyl_sn_glycero_3_phosphoethanolamine_n_C18_0_c0" compartment="c0" hasOnlySubstanceUnits="false" boundaryCondition="false" constant="false" fbc:charge="0" fbc:chemicalFormula="C23H48NO7P">
        <annotation>
          <rdf:RDF xmlns:rdf="http://www.w3.org/1999/02/22-rdf-syntax-ns#" xmlns:dcterms="http://purl.org/dc/terms/" xmlns:vCard="http://www.w3.org/2001/vcard-rdf/3.0#" xmlns:vCard4="http://www.w3.org/2006/vcard/ns#" xmlns:bqbiol="http://biomodels.net/biology-qualifiers/" xmlns:bqmodel="http://biomodels.net/model-qualifiers/">
            <rdf:Description rdf:about="#meta_M_cpd15341_c0">
              <bqbiol:is>
                <rdf:Bag>
                  <rdf:li rdf:resource="https://identifiers.org/Name/2-Acyl-sn-glycero-3-phosphoethanolamine (n-C18:0)"/>
                  <rdf:li rdf:resource="https://identifiers.org/Name/2-Acyl-sn-glycero-3-phosphoethanolamine octadecanoyl"/>
                  <rdf:li rdf:resource="https://identifiers.org/iAF1260/2agpe180"/>
                  <rdf:li rdf:resource="https://identifiers.org/iGT196/2agpe180"/>
                  <rdf:li rdf:resource="https://identifiers.org/iMA945/2agpe180"/>
                  <rdf:li rdf:resource="https://identifiers.org/iMEO21/2agpe180"/>
                  <rdf:li rdf:resource="https://identifiers.org/bigg.metabolite/2agpe180"/>
                  <rdf:li rdf:resource="https://identifiers.org/seed.compound/cpd15341"/>
                </rdf:Bag>
              </bqbiol:is>
            </rdf:Description>
          </rdf:RDF>
        </annotation>
      </species>
      <species metaid="meta_M_cpd09790_c0" sboTerm="SBO:0000247" id="M_cpd09790_c0" name="3_Methylsalicylaldehyde_c0" compartment="c0" hasOnlySubstanceUnits="false" boundaryCondition="false" constant="false" fbc:charge="0" fbc:chemicalFormula="C8H8O2">
        <annotation>
          <rdf:RDF xmlns:rdf="http://www.w3.org/1999/02/22-rdf-syntax-ns#" xmlns:dcterms="http://purl.org/dc/terms/" xmlns:vCard="http://www.w3.org/2001/vcard-rdf/3.0#" xmlns:vCard4="http://www.w3.org/2006/vcard/ns#" xmlns:bqbiol="http://biomodels.net/biology-qualifiers/" xmlns:bqmodel="http://biomodels.net/model-qualifiers/">
            <rdf:Description rdf:about="#meta_M_cpd09790_c0">
              <bqbiol:is>
                <rdf:Bag>
                  <rdf:li rdf:resource="https://identifiers.org/Name/2-Hydroxy-3-methylbenzaldehyde"/>
                  <rdf:li rdf:resource="https://identifiers.org/Name/3-Methylsalicylaldehyde"/>
                  <rdf:li rdf:resource="https://identifiers.org/iRS1563/M_C14087_c"/>
                  <rdf:li rdf:resource="https://identifiers.org/iRS1597/C14087_c"/>
                  <rdf:li rdf:resource="https://identifiers.org/smiles/Cc1cccc(C=O)c1O"/>
                  <rdf:li rdf:resource="https://identifiers.org/kegg.compound/C14087"/>
                  <rdf:li rdf:resource="https://identifiers.org/seed.compound/cpd09790"/>
                </rdf:Bag>
              </bqbiol:is>
            </rdf:Description>
          </rdf:RDF>
        </annotation>
      </species>
      <species metaid="meta_M_cpd09791_c0" sboTerm="SBO:0000247" id="M_cpd09791_c0" name="3_Methylsalicylate_c0" compartment="c0" hasOnlySubstanceUnits="false" boundaryCondition="false" constant="false" fbc:charge="-1" fbc:chemicalFormula="C8H7O3">
        <annotation>
          <rdf:RDF xmlns:rdf="http://www.w3.org/1999/02/22-rdf-syntax-ns#" xmlns:dcterms="http://purl.org/dc/terms/" xmlns:vCard="http://www.w3.org/2001/vcard-rdf/3.0#" xmlns:vCard4="http://www.w3.org/2006/vcard/ns#" xmlns:bqbiol="http://biomodels.net/biology-qualifiers/" xmlns:bqmodel="http://biomodels.net/model-qualifiers/">
            <rdf:Description rdf:about="#meta_M_cpd09791_c0">
              <bqbiol:is>
                <rdf:Bag>
                  <rdf:li rdf:resource="https://identifiers.org/AlgaGEM/S_3_45_Methylsalicylate_c"/>
                  <rdf:li rdf:resource="https://identifiers.org/Name/3-Methylsalicylate"/>
                  <rdf:li rdf:resource="https://identifiers.org/Name/3-methylsalicylate"/>
                  <rdf:li rdf:resource="https://identifiers.org/iRS1563/M_C14088_c"/>
                  <rdf:li rdf:resource="https://identifiers.org/smiles/Cc1cccc(C(=O)[O-])c1O"/>
                  <rdf:li rdf:resource="https://identifiers.org/biocyc/CPD-10665"/>
                  <rdf:li rdf:resource="https://identifiers.org/kegg.compound/C14088"/>
                  <rdf:li rdf:resource="https://identifiers.org/seed.compound/cpd09791"/>
                </rdf:Bag>
              </bqbiol:is>
            </rdf:Description>
          </rdf:RDF>
        </annotation>
      </species>
      <species metaid="meta_M_cpd00062_c0" sboTerm="SBO:0000247" id="M_cpd00062_c0" name="UTP_c0" compartment="c0" hasOnlySubstanceUnits="false" boundaryCondition="false" constant="false" fbc:charge="-3" fbc:chemicalFormula="C9H12N2O15P3">
        <annotation>
          <rdf:RDF xmlns:rdf="http://www.w3.org/1999/02/22-rdf-syntax-ns#" xmlns:dcterms="http://purl.org/dc/terms/" xmlns:vCard="http://www.w3.org/2001/vcard-rdf/3.0#" xmlns:vCard4="http://www.w3.org/2006/vcard/ns#" xmlns:bqbiol="http://biomodels.net/biology-qualifiers/" xmlns:bqmodel="http://biomodels.net/model-qualifiers/">
            <rdf:Description rdf:about="#meta_M_cpd00062_c0">
              <bqbiol:is>
                <rdf:Bag>
                  <rdf:li rdf:resource="https://identifiers.org/AraCyc/UTP"/>
                  <rdf:li rdf:resource="https://identifiers.org/BrachyCyc/UTP"/>
                  <rdf:li rdf:resource="https://identifiers.org/Name/UTP"/>
                  <rdf:li rdf:resource="https://identifiers.org/Name/Uridine 5&apos;-triphosphate"/>
                  <rdf:li rdf:resource="https://identifiers.org/Name/Uridine triphosphate"/>
                  <rdf:li rdf:resource="https://identifiers.org/Name/uridine-5&apos;-triphosphate"/>
                  <rdf:li rdf:resource="https://identifiers.org/Name/uridine-triphosphate"/>
                  <rdf:li rdf:resource="https://identifiers.org/smiles/O=c1ccn([C@@H]2O[C@H](COP(=O)([O-])OP(=O)([O-])OP(=O)([O-])O)[C@@H](O)[C@H]2O)c(=O)[nH]1"/>
                  <rdf:li rdf:resource="https://identifiers.org/bigg.metabolite/utp"/>
                  <rdf:li rdf:resource="https://identifiers.org/biocyc/UTP"/>
                  <rdf:li rdf:resource="https://identifiers.org/kegg.compound/C00075"/>
                  <rdf:li rdf:resource="https://identifiers.org/seed.compound/cpd00062"/>
                </rdf:Bag>
              </bqbiol:is>
            </rdf:Description>
          </rdf:RDF>
        </annotation>
      </species>
      <species metaid="meta_M_cpd00101_c0" sboTerm="SBO:0000247" id="M_cpd00101_c0" name="ribose_5_phosphate_c0" compartment="c0" hasOnlySubstanceUnits="false" boundaryCondition="false" constant="false" fbc:charge="-2" fbc:chemicalFormula="C5H9O8P">
        <annotation>
          <rdf:RDF xmlns:rdf="http://www.w3.org/1999/02/22-rdf-syntax-ns#" xmlns:dcterms="http://purl.org/dc/terms/" xmlns:vCard="http://www.w3.org/2001/vcard-rdf/3.0#" xmlns:vCard4="http://www.w3.org/2006/vcard/ns#" xmlns:bqbiol="http://biomodels.net/biology-qualifiers/" xmlns:bqmodel="http://biomodels.net/model-qualifiers/">
            <rdf:Description rdf:about="#meta_M_cpd00101_c0">
              <bqbiol:is>
                <rdf:Bag>
                  <rdf:li rdf:resource="https://identifiers.org/AraCyc/RIBOSE-5P"/>
                  <rdf:li rdf:resource="https://identifiers.org/BrachyCyc/RIBOSE-5P"/>
                  <rdf:li rdf:resource="https://identifiers.org/Name/CPD-15317"/>
                  <rdf:li rdf:resource="https://identifiers.org/Name/D-Ribose 5-phosphate"/>
                  <rdf:li rdf:resource="https://identifiers.org/Name/D-ribose 5&apos;-phosphate"/>
                  <rdf:li rdf:resource="https://identifiers.org/Name/D-ribose 5-phosphate"/>
                  <rdf:li rdf:resource="https://identifiers.org/Name/D-ribose-5-P"/>
                  <rdf:li rdf:resource="https://identifiers.org/Name/D-ribose-5-phosphate"/>
                  <rdf:li rdf:resource="https://identifiers.org/Name/D-ribose-5-phosphoric acid"/>
                  <rdf:li rdf:resource="https://identifiers.org/Name/RIBOSE-5P"/>
                  <rdf:li rdf:resource="https://identifiers.org/Name/Ribose 5-phosphate"/>
                  <rdf:li rdf:resource="https://identifiers.org/Name/aldehydo-D-ribose 5-phosphate"/>
                  <rdf:li rdf:resource="https://identifiers.org/Name/alpha-D-Ribose5-phosphate"/>
                  <rdf:li rdf:resource="https://identifiers.org/Name/alpha-D-ribose-5-phosphate"/>
                  <rdf:li rdf:resource="https://identifiers.org/Name/keto-D-ribose 5-phosphate"/>
                  <rdf:li rdf:resource="https://identifiers.org/Name/ribose-5-P"/>
                  <rdf:li rdf:resource="https://identifiers.org/Name/ribose-5-phosphate"/>
                  <rdf:li rdf:resource="https://identifiers.org/Name/ribose-5-phosphoric acid"/>
                  <rdf:li rdf:resource="https://identifiers.org/Name/ribose-5P"/>
                  <rdf:li rdf:resource="https://identifiers.org/smiles/O=P([O-])([O-])OC[C@H]1OC(O)[C@H](O)[C@@H]1O"/>
                  <rdf:li rdf:resource="https://identifiers.org/bigg.metabolite/r5p"/>
                  <rdf:li rdf:resource="https://identifiers.org/biocyc/CPD-15317"/>
                  <rdf:li rdf:resource="https://identifiers.org/biocyc/CPD-15895"/>
                  <rdf:li rdf:resource="https://identifiers.org/biocyc/RIBOSE-5P"/>
                  <rdf:li rdf:resource="https://identifiers.org/kegg.compound/C00117"/>
                  <rdf:li rdf:resource="https://identifiers.org/seed.compound/cpd00101"/>
                </rdf:Bag>
              </bqbiol:is>
            </rdf:Description>
          </rdf:RDF>
        </annotation>
      </species>
      <species metaid="meta_M_cpd01716_c0" sboTerm="SBO:0000247" id="M_cpd01716_c0" name="3_Dehydroshikimate_c0" compartment="c0" hasOnlySubstanceUnits="false" boundaryCondition="false" constant="false" fbc:charge="-1" fbc:chemicalFormula="C7H7O5">
        <annotation>
          <rdf:RDF xmlns:rdf="http://www.w3.org/1999/02/22-rdf-syntax-ns#" xmlns:dcterms="http://purl.org/dc/terms/" xmlns:vCard="http://www.w3.org/2001/vcard-rdf/3.0#" xmlns:vCard4="http://www.w3.org/2006/vcard/ns#" xmlns:bqbiol="http://biomodels.net/biology-qualifiers/" xmlns:bqmodel="http://biomodels.net/model-qualifiers/">
            <rdf:Description rdf:about="#meta_M_cpd01716_c0">
              <bqbiol:is>
                <rdf:Bag>
                  <rdf:li rdf:resource="https://identifiers.org/AraCyc/3-DEHYDRO-SHIKIMATE"/>
                  <rdf:li rdf:resource="https://identifiers.org/BrachyCyc/3-DEHYDRO-SHIKIMATE"/>
                  <rdf:li rdf:resource="https://identifiers.org/Name/3-Dehydroshikimate"/>
                  <rdf:li rdf:resource="https://identifiers.org/Name/3-dehydro-shikimate"/>
                  <rdf:li rdf:resource="https://identifiers.org/Name/3-dehydroshikimate"/>
                  <rdf:li rdf:resource="https://identifiers.org/Name/3-dehydroshikimic acid"/>
                  <rdf:li rdf:resource="https://identifiers.org/Name/5-dehydroshikimate"/>
                  <rdf:li rdf:resource="https://identifiers.org/Name/5-dehydroshikimic acid"/>
                  <rdf:li rdf:resource="https://identifiers.org/smiles/O=C([O-])C1=CC(=O)[C@@H](O)[C@H](O)C1"/>
                  <rdf:li rdf:resource="https://identifiers.org/bigg.metabolite/3dhsk"/>
                  <rdf:li rdf:resource="https://identifiers.org/biocyc/3-DEHYDRO-SHIKIMATE"/>
                  <rdf:li rdf:resource="https://identifiers.org/kegg.compound/C02637"/>
                  <rdf:li rdf:resource="https://identifiers.org/seed.compound/cpd01716"/>
                </rdf:Bag>
              </bqbiol:is>
            </rdf:Description>
          </rdf:RDF>
        </annotation>
      </species>
      <species metaid="meta_M_cpd02545_c0" sboTerm="SBO:0000247" id="M_cpd02545_c0" name="Isocorypalmine_c0" compartment="c0" hasOnlySubstanceUnits="false" boundaryCondition="false" constant="false" fbc:charge="0" fbc:chemicalFormula="C20H23NO4">
        <annotation>
          <rdf:RDF xmlns:rdf="http://www.w3.org/1999/02/22-rdf-syntax-ns#" xmlns:dcterms="http://purl.org/dc/terms/" xmlns:vCard="http://www.w3.org/2001/vcard-rdf/3.0#" xmlns:vCard4="http://www.w3.org/2006/vcard/ns#" xmlns:bqbiol="http://biomodels.net/biology-qualifiers/" xmlns:bqmodel="http://biomodels.net/model-qualifiers/">
            <rdf:Description rdf:about="#meta_M_cpd02545_c0">
              <bqbiol:is>
                <rdf:Bag>
                  <rdf:li rdf:resource="https://identifiers.org/AraCyc/S-TETRAHYDROCOLUMBAMINE"/>
                  <rdf:li rdf:resource="https://identifiers.org/CornCyc/S-TETRAHYDROCOLUMBAMINE"/>
                  <rdf:li rdf:resource="https://identifiers.org/Name/(13aS)-5, 8,13,13a-tetrahydro-3, 9,10-trimethoxy-6H-dibenzo [a, g] quinolizin-2-ol"/>
                  <rdf:li rdf:resource="https://identifiers.org/Name/(13aS)-5,8,13,13a-Tetrahydro-3,9,10-trimethoxy-6H-dibenzo[a,g]quinolizin-2-ol"/>
                  <rdf:li rdf:resource="https://identifiers.org/Name/(13aS)-5,8,13,13a-tetrahydro-3,9,10-trimethoxy-6H- Dibenzo[a,g]quinolizin-2-ol"/>
                  <rdf:li rdf:resource="https://identifiers.org/Name/(S)-Tetrahydrocolumbamine"/>
                  <rdf:li rdf:resource="https://identifiers.org/Name/(S)-tetrahydrocolumbamine"/>
                  <rdf:li rdf:resource="https://identifiers.org/Name/5, 8, 13, 13a-tetrahydrocolumbamine"/>
                  <rdf:li rdf:resource="https://identifiers.org/Name/5,8,13,13a-Tetrahydrocolumbamine"/>
                  <rdf:li rdf:resource="https://identifiers.org/Name/Isocorypalmine"/>
                  <rdf:li rdf:resource="https://identifiers.org/Name/S-tetrahydrocolumbamine"/>
                  <rdf:li rdf:resource="https://identifiers.org/Name/isocorypalmine"/>
                  <rdf:li rdf:resource="https://identifiers.org/PlantCyc/S-TETRAHYDROCOLUMBAMINE"/>
                  <rdf:li rdf:resource="https://identifiers.org/smiles/COc1cc2c(cc1O)[C@@H]1Cc3ccc(OC)c(OC)c3CN1CC2"/>
                  <rdf:li rdf:resource="https://identifiers.org/biocyc/S-TETRAHYDROCOLUMBAMINE"/>
                  <rdf:li rdf:resource="https://identifiers.org/kegg.compound/C04118"/>
                  <rdf:li rdf:resource="https://identifiers.org/seed.compound/cpd02545"/>
                </rdf:Bag>
              </bqbiol:is>
            </rdf:Description>
          </rdf:RDF>
        </annotation>
      </species>
      <species metaid="meta_M_cpd01238_c0" sboTerm="SBO:0000247" id="M_cpd01238_c0" name="Columbamine_c0" compartment="c0" hasOnlySubstanceUnits="false" boundaryCondition="false" constant="false" fbc:charge="1" fbc:chemicalFormula="C20H20NO4">
        <annotation>
          <rdf:RDF xmlns:rdf="http://www.w3.org/1999/02/22-rdf-syntax-ns#" xmlns:dcterms="http://purl.org/dc/terms/" xmlns:vCard="http://www.w3.org/2001/vcard-rdf/3.0#" xmlns:vCard4="http://www.w3.org/2006/vcard/ns#" xmlns:bqbiol="http://biomodels.net/biology-qualifiers/" xmlns:bqmodel="http://biomodels.net/model-qualifiers/">
            <rdf:Description rdf:about="#meta_M_cpd01238_c0">
              <bqbiol:is>
                <rdf:Bag>
                  <rdf:li rdf:resource="https://identifiers.org/Name/Columbamine"/>
                  <rdf:li rdf:resource="https://identifiers.org/Name/columbamine"/>
                  <rdf:li rdf:resource="https://identifiers.org/PlantCyc/COLUMBAMINE"/>
                  <rdf:li rdf:resource="https://identifiers.org/smiles/COc1cc2c(cc1O)-c1cc3ccc(OC)c(OC)c3c[n+]1CC2"/>
                  <rdf:li rdf:resource="https://identifiers.org/biocyc/COLUMBAMINE"/>
                  <rdf:li rdf:resource="https://identifiers.org/kegg.compound/C01795"/>
                  <rdf:li rdf:resource="https://identifiers.org/seed.compound/cpd01238"/>
                </rdf:Bag>
              </bqbiol:is>
            </rdf:Description>
          </rdf:RDF>
        </annotation>
      </species>
      <species metaid="meta_M_cpd03555_c0" sboTerm="SBO:0000247" id="M_cpd03555_c0" name="15S_HPETE_c0" compartment="c0" hasOnlySubstanceUnits="false" boundaryCondition="false" constant="false" fbc:charge="-1" fbc:chemicalFormula="C20H31O4">
        <annotation>
          <rdf:RDF xmlns:rdf="http://www.w3.org/1999/02/22-rdf-syntax-ns#" xmlns:dcterms="http://purl.org/dc/terms/" xmlns:vCard="http://www.w3.org/2001/vcard-rdf/3.0#" xmlns:vCard4="http://www.w3.org/2006/vcard/ns#" xmlns:bqbiol="http://biomodels.net/biology-qualifiers/" xmlns:bqmodel="http://biomodels.net/model-qualifiers/">
            <rdf:Description rdf:about="#meta_M_cpd03555_c0">
              <bqbiol:is>
                <rdf:Bag>
                  <rdf:li rdf:resource="https://identifiers.org/AlgaGEM/S_15_40_S_41__45_HPETE_c"/>
                  <rdf:li rdf:resource="https://identifiers.org/AraGEM/S_15_40_S_41__45_HPETE_c"/>
                  <rdf:li rdf:resource="https://identifiers.org/Name/(15S)-HPETE"/>
                  <rdf:li rdf:resource="https://identifiers.org/Name/(5Z,8Z,11Z,13E)-(15S)-15-Hydroperoxyicosa-5,8,11,13-tetraenoate"/>
                  <rdf:li rdf:resource="https://identifiers.org/Name/(5Z,8Z,11Z,13E)-(15S)-15-Hydroperoxyicosa-5,8,11,13-tetraenoic acid"/>
                  <rdf:li rdf:resource="https://identifiers.org/Name/(5Z,8Z,11Z,13E)-(15S)-15-hydroperoxyicosa-5,8,11,13-tetraenoate"/>
                  <rdf:li rdf:resource="https://identifiers.org/Name/15(S)-HPETE"/>
                  <rdf:li rdf:resource="https://identifiers.org/Name/15-Hydroperoxyeicosatetraenoate"/>
                  <rdf:li rdf:resource="https://identifiers.org/Name/15-Hydroperoxyeicosatetraenoic acid"/>
                  <rdf:li rdf:resource="https://identifiers.org/Name/15-Hydroperoxyicosatetraenoate"/>
                  <rdf:li rdf:resource="https://identifiers.org/Name/15-Hydroperoxyicosatetraenoic acid"/>
                  <rdf:li rdf:resource="https://identifiers.org/smiles/CCCCC[C@@H](/C=C/C=C\C/C=C\C/C=C\CCCC(=O)[O-])OO"/>
                  <rdf:li rdf:resource="https://identifiers.org/bigg.metabolite/15HPET"/>
                  <rdf:li rdf:resource="https://identifiers.org/biocyc/5Z8Z11Z13E-15S-15-HYDROPEROXYICOS"/>
                  <rdf:li rdf:resource="https://identifiers.org/kegg.compound/C05966"/>
                  <rdf:li rdf:resource="https://identifiers.org/seed.compound/cpd03555"/>
                </rdf:Bag>
              </bqbiol:is>
            </rdf:Description>
          </rdf:RDF>
        </annotation>
      </species>
      <species metaid="meta_M_cpd00111_c0" sboTerm="SBO:0000247" id="M_cpd00111_c0" name="Oxidized_glutathione_c0" compartment="c0" hasOnlySubstanceUnits="false" boundaryCondition="false" constant="false" fbc:charge="-2" fbc:chemicalFormula="C20H30N6O12S2">
        <annotation>
          <rdf:RDF xmlns:rdf="http://www.w3.org/1999/02/22-rdf-syntax-ns#" xmlns:dcterms="http://purl.org/dc/terms/" xmlns:vCard="http://www.w3.org/2001/vcard-rdf/3.0#" xmlns:vCard4="http://www.w3.org/2006/vcard/ns#" xmlns:bqbiol="http://biomodels.net/biology-qualifiers/" xmlns:bqmodel="http://biomodels.net/model-qualifiers/">
            <rdf:Description rdf:about="#meta_M_cpd00111_c0">
              <bqbiol:is>
                <rdf:Bag>
                  <rdf:li rdf:resource="https://identifiers.org/AraCyc/OXIDIZED-GLUTATHIONE"/>
                  <rdf:li rdf:resource="https://identifiers.org/BrachyCyc/OXIDIZED-GLUTATHIONE"/>
                  <rdf:li rdf:resource="https://identifiers.org/Name/GSSG"/>
                  <rdf:li rdf:resource="https://identifiers.org/Name/Glutathione disulfide"/>
                  <rdf:li rdf:resource="https://identifiers.org/Name/Oxidized glutathione"/>
                  <rdf:li rdf:resource="https://identifiers.org/Name/Oxidized glutathione glucose substituted"/>
                  <rdf:li rdf:resource="https://identifiers.org/Name/Oxiglutatione"/>
                  <rdf:li rdf:resource="https://identifiers.org/Name/glutathione disulfide"/>
                  <rdf:li rdf:resource="https://identifiers.org/Name/glutathione ox"/>
                  <rdf:li rdf:resource="https://identifiers.org/Name/glutathione oxidized"/>
                  <rdf:li rdf:resource="https://identifiers.org/Name/oxidized glutathione"/>
                  <rdf:li rdf:resource="https://identifiers.org/smiles/[NH3+][C@@H](CCC(=O)N[C@@H](CSSC[C@H](NC(=O)CC[C@H]([NH3+])C(=O)[O-])C(=O)NCC(=O)[O-])C(=O)NCC(=O)[O-])C(=O)[O-]"/>
                  <rdf:li rdf:resource="https://identifiers.org/bigg.metabolite/gthox"/>
                  <rdf:li rdf:resource="https://identifiers.org/biocyc/OXIDIZED-GLUTATHIONE"/>
                  <rdf:li rdf:resource="https://identifiers.org/kegg.compound/C00127"/>
                  <rdf:li rdf:resource="https://identifiers.org/seed.compound/cpd00111"/>
                </rdf:Bag>
              </bqbiol:is>
            </rdf:Description>
          </rdf:RDF>
        </annotation>
      </species>
      <species metaid="meta_M_cpd02890_c0" sboTerm="SBO:0000247" id="M_cpd02890_c0" name="15S_HETE_c0" compartment="c0" hasOnlySubstanceUnits="false" boundaryCondition="false" constant="false" fbc:charge="-1" fbc:chemicalFormula="C20H31O3">
        <annotation>
          <rdf:RDF xmlns:rdf="http://www.w3.org/1999/02/22-rdf-syntax-ns#" xmlns:dcterms="http://purl.org/dc/terms/" xmlns:vCard="http://www.w3.org/2001/vcard-rdf/3.0#" xmlns:vCard4="http://www.w3.org/2006/vcard/ns#" xmlns:bqbiol="http://biomodels.net/biology-qualifiers/" xmlns:bqmodel="http://biomodels.net/model-qualifiers/">
            <rdf:Description rdf:about="#meta_M_cpd02890_c0">
              <bqbiol:is>
                <rdf:Bag>
                  <rdf:li rdf:resource="https://identifiers.org/AlgaGEM/S__40_15S_41__45_15_45_Hydroxy_45_5_44_8_44_11_45_cis_45_13_45_trans_45_eicosatetraenoate_c"/>
                  <rdf:li rdf:resource="https://identifiers.org/AraGEM/S__40_15S_41__45_15_45_Hydroxy_45_5_44_8_44_11_45_cis_45_13_45_trans_45_eicosatetraenoate_c"/>
                  <rdf:li rdf:resource="https://identifiers.org/Maize_C4GEM/S__40_15S_41__45_15_45_Hydroxy_45_5_44_8_44_11_45_cis_45_13_45_trans_45_eicosatetraenoate_c"/>
                  <rdf:li rdf:resource="https://identifiers.org/Name/(15S)-15-Hydroxy-5,8,11-cis-13-trans-eicosatetraenoate"/>
                  <rdf:li rdf:resource="https://identifiers.org/Name/(15S)-15-Hydroxy-5,8,11-cis-13-trans-icosatetraenoate"/>
                  <rdf:li rdf:resource="https://identifiers.org/Name/(15S)-15-hydroxy-5,8,11-cis-13-trans-eicosatetraenoate"/>
                  <rdf:li rdf:resource="https://identifiers.org/Name/(15S)-15-hydroxy-5,8,11-cis-13-trans-icosatetraenoate"/>
                  <rdf:li rdf:resource="https://identifiers.org/Name/(5Z,8Z,11Z,13E)-(15S)-15-Hydroxyicosa-5,8,11,13-tetraenoic acid"/>
                  <rdf:li rdf:resource="https://identifiers.org/Name/(5Z,8Z,11Z,13E,15S)-15-hydroxy-eicosa-5,8,11,13-tetraenoate"/>
                  <rdf:li rdf:resource="https://identifiers.org/Name/(5Z,8Z,11Z,13E,15S)-15-hydroxyicosa-5,8,11,13-tetraenoate"/>
                  <rdf:li rdf:resource="https://identifiers.org/Name/15(S)-HETE"/>
                  <rdf:li rdf:resource="https://identifiers.org/Name/15-hydroxy-eicosa-5,8,11,13-tetraenoate"/>
                  <rdf:li rdf:resource="https://identifiers.org/Name/15S-hydroxypentaenoate"/>
                  <rdf:li rdf:resource="https://identifiers.org/smiles/CCCCC[C@H](O)/C=C/C=C\C/C=C\C/C=C\CCCC(=O)[O-]"/>
                  <rdf:li rdf:resource="https://identifiers.org/biocyc/CPD-1913"/>
                  <rdf:li rdf:resource="https://identifiers.org/biocyc/CPD66-55"/>
                  <rdf:li rdf:resource="https://identifiers.org/kegg.compound/C04742"/>
                  <rdf:li rdf:resource="https://identifiers.org/seed.compound/cpd02890"/>
                </rdf:Bag>
              </bqbiol:is>
            </rdf:Description>
          </rdf:RDF>
        </annotation>
      </species>
      <species metaid="meta_M_cpd01973_c0" sboTerm="SBO:0000247" id="M_cpd01973_c0" name="4_Guanidinobutanamide_c0" compartment="c0" hasOnlySubstanceUnits="false" boundaryCondition="false" constant="false" fbc:charge="1" fbc:chemicalFormula="C5H13N4O">
        <annotation>
          <rdf:RDF xmlns:rdf="http://www.w3.org/1999/02/22-rdf-syntax-ns#" xmlns:dcterms="http://purl.org/dc/terms/" xmlns:vCard="http://www.w3.org/2001/vcard-rdf/3.0#" xmlns:vCard4="http://www.w3.org/2006/vcard/ns#" xmlns:bqbiol="http://biomodels.net/biology-qualifiers/" xmlns:bqmodel="http://biomodels.net/model-qualifiers/">
            <rdf:Description rdf:about="#meta_M_cpd01973_c0">
              <bqbiol:is>
                <rdf:Bag>
                  <rdf:li rdf:resource="https://identifiers.org/AraCyc/4-GUANIDO-BUTYRAMIDE"/>
                  <rdf:li rdf:resource="https://identifiers.org/BrachyCyc/4-GUANIDO-BUTYRAMIDE"/>
                  <rdf:li rdf:resource="https://identifiers.org/Name/4-Guanidinobutanamide"/>
                  <rdf:li rdf:resource="https://identifiers.org/Name/4-guanidinobutanamide"/>
                  <rdf:li rdf:resource="https://identifiers.org/Name/4-guanidinobutyramide"/>
                  <rdf:li rdf:resource="https://identifiers.org/Name/4-guanido-butyramide"/>
                  <rdf:li rdf:resource="https://identifiers.org/Name/4-guanidobutanamide"/>
                  <rdf:li rdf:resource="https://identifiers.org/Name/gamma-guanidinobutyramide"/>
                  <rdf:li rdf:resource="https://identifiers.org/smiles/NC(=[NH2+])NCCCC(N)=O"/>
                  <rdf:li rdf:resource="https://identifiers.org/bigg.metabolite/4gudbd"/>
                  <rdf:li rdf:resource="https://identifiers.org/biocyc/4-GUANIDO-BUTYRAMIDE"/>
                  <rdf:li rdf:resource="https://identifiers.org/kegg.compound/C03078"/>
                  <rdf:li rdf:resource="https://identifiers.org/seed.compound/cpd01973"/>
                </rdf:Bag>
              </bqbiol:is>
            </rdf:Description>
          </rdf:RDF>
        </annotation>
      </species>
      <species metaid="meta_M_cpd00762_c0" sboTerm="SBO:0000247" id="M_cpd00762_c0" name="4_Guanidinobutanoate_c0" compartment="c0" hasOnlySubstanceUnits="false" boundaryCondition="false" constant="false" fbc:charge="0" fbc:chemicalFormula="C5H11N3O2">
        <annotation>
          <rdf:RDF xmlns:rdf="http://www.w3.org/1999/02/22-rdf-syntax-ns#" xmlns:dcterms="http://purl.org/dc/terms/" xmlns:vCard="http://www.w3.org/2001/vcard-rdf/3.0#" xmlns:vCard4="http://www.w3.org/2006/vcard/ns#" xmlns:bqbiol="http://biomodels.net/biology-qualifiers/" xmlns:bqmodel="http://biomodels.net/model-qualifiers/">
            <rdf:Description rdf:about="#meta_M_cpd00762_c0">
              <bqbiol:is>
                <rdf:Bag>
                  <rdf:li rdf:resource="https://identifiers.org/BrachyCyc/CPD-592"/>
                  <rdf:li rdf:resource="https://identifiers.org/ChlamyCyc/CPD-592"/>
                  <rdf:li rdf:resource="https://identifiers.org/Name/4-Guanidinobutanoate"/>
                  <rdf:li rdf:resource="https://identifiers.org/Name/4-Guanidinobutyric acid"/>
                  <rdf:li rdf:resource="https://identifiers.org/Name/4-guanidinobutanoate"/>
                  <rdf:li rdf:resource="https://identifiers.org/Name/4-guanidinobutyrate"/>
                  <rdf:li rdf:resource="https://identifiers.org/Name/4-guanido-butyrate"/>
                  <rdf:li rdf:resource="https://identifiers.org/Name/gamma-guanidinobutyrate"/>
                  <rdf:li rdf:resource="https://identifiers.org/smiles/NC(=[NH2+])NCCCC(=O)[O-]"/>
                  <rdf:li rdf:resource="https://identifiers.org/bigg.metabolite/4gudbutn"/>
                  <rdf:li rdf:resource="https://identifiers.org/biocyc/CPD-592"/>
                  <rdf:li rdf:resource="https://identifiers.org/kegg.compound/C01035"/>
                  <rdf:li rdf:resource="https://identifiers.org/seed.compound/cpd00762"/>
                </rdf:Bag>
              </bqbiol:is>
            </rdf:Description>
          </rdf:RDF>
        </annotation>
      </species>
      <species metaid="meta_M_cpd00182_c0" sboTerm="SBO:0000247" id="M_cpd00182_c0" name="Adenosine_c0" compartment="c0" hasOnlySubstanceUnits="false" boundaryCondition="false" constant="false" fbc:charge="0" fbc:chemicalFormula="C10H13N5O4">
        <annotation>
          <rdf:RDF xmlns:rdf="http://www.w3.org/1999/02/22-rdf-syntax-ns#" xmlns:dcterms="http://purl.org/dc/terms/" xmlns:vCard="http://www.w3.org/2001/vcard-rdf/3.0#" xmlns:vCard4="http://www.w3.org/2006/vcard/ns#" xmlns:bqbiol="http://biomodels.net/biology-qualifiers/" xmlns:bqmodel="http://biomodels.net/model-qualifiers/">
            <rdf:Description rdf:about="#meta_M_cpd00182_c0">
              <bqbiol:is>
                <rdf:Bag>
                  <rdf:li rdf:resource="https://identifiers.org/AraCyc/ADENOSINE"/>
                  <rdf:li rdf:resource="https://identifiers.org/BrachyCyc/ADENOSINE"/>
                  <rdf:li rdf:resource="https://identifiers.org/Name/Adenosine"/>
                  <rdf:li rdf:resource="https://identifiers.org/Name/adenine-D-ribose"/>
                  <rdf:li rdf:resource="https://identifiers.org/Name/adenosine"/>
                  <rdf:li rdf:resource="https://identifiers.org/smiles/Nc1ncnc2c1ncn2[C@@H]1O[C@H](CO)[C@@H](O)[C@H]1O"/>
                  <rdf:li rdf:resource="https://identifiers.org/bigg.metabolite/adn"/>
                  <rdf:li rdf:resource="https://identifiers.org/biocyc/ADENOSINE"/>
                  <rdf:li rdf:resource="https://identifiers.org/kegg.compound/C00212"/>
                  <rdf:li rdf:resource="https://identifiers.org/seed.compound/cpd00182"/>
                </rdf:Bag>
              </bqbiol:is>
            </rdf:Description>
          </rdf:RDF>
        </annotation>
      </species>
      <species metaid="meta_M_cpd00128_c0" sboTerm="SBO:0000247" id="M_cpd00128_c0" name="Adenine_c0" compartment="c0" hasOnlySubstanceUnits="false" boundaryCondition="false" constant="false" fbc:charge="0" fbc:chemicalFormula="C5H5N5">
        <annotation>
          <rdf:RDF xmlns:rdf="http://www.w3.org/1999/02/22-rdf-syntax-ns#" xmlns:dcterms="http://purl.org/dc/terms/" xmlns:vCard="http://www.w3.org/2001/vcard-rdf/3.0#" xmlns:vCard4="http://www.w3.org/2006/vcard/ns#" xmlns:bqbiol="http://biomodels.net/biology-qualifiers/" xmlns:bqmodel="http://biomodels.net/model-qualifiers/">
            <rdf:Description rdf:about="#meta_M_cpd00128_c0">
              <bqbiol:is>
                <rdf:Bag>
                  <rdf:li rdf:resource="https://identifiers.org/AraCyc/ADENINE"/>
                  <rdf:li rdf:resource="https://identifiers.org/BrachyCyc/ADENINE"/>
                  <rdf:li rdf:resource="https://identifiers.org/Name/6-Aminopurine"/>
                  <rdf:li rdf:resource="https://identifiers.org/Name/6-aminopurine"/>
                  <rdf:li rdf:resource="https://identifiers.org/Name/Adenine"/>
                  <rdf:li rdf:resource="https://identifiers.org/Name/adenine"/>
                  <rdf:li rdf:resource="https://identifiers.org/smiles/Nc1ncnc2[nH]cnc12"/>
                  <rdf:li rdf:resource="https://identifiers.org/bigg.metabolite/ade"/>
                  <rdf:li rdf:resource="https://identifiers.org/biocyc/ADENINE"/>
                  <rdf:li rdf:resource="https://identifiers.org/kegg.compound/C00147"/>
                  <rdf:li rdf:resource="https://identifiers.org/seed.compound/cpd00128"/>
                </rdf:Bag>
              </bqbiol:is>
            </rdf:Description>
          </rdf:RDF>
        </annotation>
      </species>
      <species metaid="meta_M_cpd01982_c0" sboTerm="SBO:0000247" id="M_cpd01982_c0" name="5_Phosphoribosylamine_c0" compartment="c0" hasOnlySubstanceUnits="false" boundaryCondition="false" constant="false" fbc:charge="-1" fbc:chemicalFormula="C5H11NO7P">
        <annotation>
          <rdf:RDF xmlns:rdf="http://www.w3.org/1999/02/22-rdf-syntax-ns#" xmlns:dcterms="http://purl.org/dc/terms/" xmlns:vCard="http://www.w3.org/2001/vcard-rdf/3.0#" xmlns:vCard4="http://www.w3.org/2006/vcard/ns#" xmlns:bqbiol="http://biomodels.net/biology-qualifiers/" xmlns:bqmodel="http://biomodels.net/model-qualifiers/">
            <rdf:Description rdf:about="#meta_M_cpd01982_c0">
              <bqbiol:is>
                <rdf:Bag>
                  <rdf:li rdf:resource="https://identifiers.org/AraCyc/5-P-BETA-D-RIBOSYL-AMINE"/>
                  <rdf:li rdf:resource="https://identifiers.org/BrachyCyc/5-P-BETA-D-RIBOSYL-AMINE"/>
                  <rdf:li rdf:resource="https://identifiers.org/Name/5-P-beta-D-ribosyl-amine"/>
                  <rdf:li rdf:resource="https://identifiers.org/Name/5-P-beta-D-ribosylamine"/>
                  <rdf:li rdf:resource="https://identifiers.org/Name/5-Phospho-D-ribosylamine"/>
                  <rdf:li rdf:resource="https://identifiers.org/Name/5-Phospho-beta-D-ribosylamine"/>
                  <rdf:li rdf:resource="https://identifiers.org/Name/5-Phosphoribosyl-1-amine"/>
                  <rdf:li rdf:resource="https://identifiers.org/Name/5-Phosphoribosylamine"/>
                  <rdf:li rdf:resource="https://identifiers.org/Name/5-phospho-beta-D-ribosyl-amine"/>
                  <rdf:li rdf:resource="https://identifiers.org/Name/5-phospho-beta-D-ribosylamine"/>
                  <rdf:li rdf:resource="https://identifiers.org/Name/5-phosphoribosylamine"/>
                  <rdf:li rdf:resource="https://identifiers.org/Name/PRA"/>
                  <rdf:li rdf:resource="https://identifiers.org/smiles/[NH3+][C@@H]1O[C@H](COP(=O)([O-])[O-])[C@@H](O)[C@H]1O"/>
                  <rdf:li rdf:resource="https://identifiers.org/bigg.metabolite/pram"/>
                  <rdf:li rdf:resource="https://identifiers.org/biocyc/5-P-BETA-D-RIBOSYL-AMINE"/>
                  <rdf:li rdf:resource="https://identifiers.org/kegg.compound/C03090"/>
                  <rdf:li rdf:resource="https://identifiers.org/seed.compound/cpd01982"/>
                </rdf:Bag>
              </bqbiol:is>
            </rdf:Description>
          </rdf:RDF>
        </annotation>
      </species>
      <species metaid="meta_M_cpd08288_c0" sboTerm="SBO:0000247" id="M_cpd08288_c0" name="2_phospho_4__cytidine5_diphospho_2_C_methyl_D_erythritol_c0" compartment="c0" hasOnlySubstanceUnits="false" boundaryCondition="false" constant="false" fbc:charge="-4" fbc:chemicalFormula="C14H22N3O17P3">
        <annotation>
          <rdf:RDF xmlns:rdf="http://www.w3.org/1999/02/22-rdf-syntax-ns#" xmlns:dcterms="http://purl.org/dc/terms/" xmlns:vCard="http://www.w3.org/2001/vcard-rdf/3.0#" xmlns:vCard4="http://www.w3.org/2006/vcard/ns#" xmlns:bqbiol="http://biomodels.net/biology-qualifiers/" xmlns:bqmodel="http://biomodels.net/model-qualifiers/">
            <rdf:Description rdf:about="#meta_M_cpd08288_c0">
              <bqbiol:is>
                <rdf:Bag>
                  <rdf:li rdf:resource="https://identifiers.org/AraCyc/2-PHOSPHO-4-CYTIDINE-5-DIPHOSPHO-2-C-MET"/>
                  <rdf:li rdf:resource="https://identifiers.org/BrachyCyc/2-PHOSPHO-4-CYTIDINE-5-DIPHOSPHO-2-C-MET"/>
                  <rdf:li rdf:resource="https://identifiers.org/Name/2-Phospho-4-(cytidine 5&apos;-diphospho)-2-C-methyl-D-erythritol"/>
                  <rdf:li rdf:resource="https://identifiers.org/Name/2-phospho-4-(cytidine 5&apos;-diphospho)-2-C-methyl-D-erythritol"/>
                  <rdf:li rdf:resource="https://identifiers.org/Name/2-phospho-4--cytidine5-diphospho-2-C-methyl-D-erythritol"/>
                  <rdf:li rdf:resource="https://identifiers.org/Name/4-diphosphocytidyl-2-C-methylerythritol 2-phosphate"/>
                  <rdf:li rdf:resource="https://identifiers.org/Name/4-diphosphocytidyl-2C-methyl-D-erythritol 2-phosphate"/>
                  <rdf:li rdf:resource="https://identifiers.org/Name/CDP-ME-2P"/>
                  <rdf:li rdf:resource="https://identifiers.org/Name/CDP-methyl-D-erylthritol 2-phosphate"/>
                  <rdf:li rdf:resource="https://identifiers.org/smiles/C[C@@](CO)(OP(=O)([O-])[O-])[C@H](O)COP(=O)([O-])OP(=O)([O-])OC[C@H]1O[C@@H](n2ccc(N)nc2=O)[C@H](O)[C@@H]1O"/>
                  <rdf:li rdf:resource="https://identifiers.org/bigg.metabolite/2p4c2me"/>
                  <rdf:li rdf:resource="https://identifiers.org/biocyc/2-PHOSPHO-4-CYTIDINE-5-DIPHOSPHO-2-C-MET"/>
                  <rdf:li rdf:resource="https://identifiers.org/kegg.compound/C11436"/>
                  <rdf:li rdf:resource="https://identifiers.org/seed.compound/cpd08288"/>
                </rdf:Bag>
              </bqbiol:is>
            </rdf:Description>
          </rdf:RDF>
        </annotation>
      </species>
      <species metaid="meta_M_cpd08301_c0" sboTerm="SBO:0000247" id="M_cpd08301_c0" name="2_C_methyl_D_erythritol2_4_cyclodiphosphate_c0" compartment="c0" hasOnlySubstanceUnits="false" boundaryCondition="false" constant="false" fbc:charge="-2" fbc:chemicalFormula="C5H10O9P2">
        <annotation>
          <rdf:RDF xmlns:rdf="http://www.w3.org/1999/02/22-rdf-syntax-ns#" xmlns:dcterms="http://purl.org/dc/terms/" xmlns:vCard="http://www.w3.org/2001/vcard-rdf/3.0#" xmlns:vCard4="http://www.w3.org/2006/vcard/ns#" xmlns:bqbiol="http://biomodels.net/biology-qualifiers/" xmlns:bqmodel="http://biomodels.net/model-qualifiers/">
            <rdf:Description rdf:about="#meta_M_cpd08301_c0">
              <bqbiol:is>
                <rdf:Bag>
                  <rdf:li rdf:resource="https://identifiers.org/AraCyc/2C-METH-D-ERYTHRITOL-CYCLODIPHOSPHATE"/>
                  <rdf:li rdf:resource="https://identifiers.org/BrachyCyc/2C-METH-D-ERYTHRITOL-CYCLODIPHOSPHATE"/>
                  <rdf:li rdf:resource="https://identifiers.org/Name/2-C-Methyl-D-erythritol 2,4-cyclodiphosphate"/>
                  <rdf:li rdf:resource="https://identifiers.org/Name/2-C-methyl-D-erythritol 2,4-cyclodiphosphate"/>
                  <rdf:li rdf:resource="https://identifiers.org/Name/2-C-methyl-D-erythritol-2,4-cyclodiphosphate"/>
                  <rdf:li rdf:resource="https://identifiers.org/Name/2-C-methyl-D-erythritol2-4-cyclodiphosphate"/>
                  <rdf:li rdf:resource="https://identifiers.org/Name/2-c-methyl-d-erythritol-2,4-cyclodiphosphate"/>
                  <rdf:li rdf:resource="https://identifiers.org/Name/3-Methyl-1,2,3,4-tetrahydroxybutane-1,3-cyclic bisphosphate"/>
                  <rdf:li rdf:resource="https://identifiers.org/Name/ME-2,4cPP"/>
                  <rdf:li rdf:resource="https://identifiers.org/smiles/C[C@@]1(CO)OP(=O)([O-])OP(=O)([O-])OC[C@H]1O"/>
                  <rdf:li rdf:resource="https://identifiers.org/bigg.metabolite/2mecdp"/>
                  <rdf:li rdf:resource="https://identifiers.org/biocyc/2C-METH-D-ERYTHRITOL-CYCLODIPHOSPHATE"/>
                  <rdf:li rdf:resource="https://identifiers.org/kegg.compound/C11453"/>
                  <rdf:li rdf:resource="https://identifiers.org/seed.compound/cpd08301"/>
                </rdf:Bag>
              </bqbiol:is>
            </rdf:Description>
          </rdf:RDF>
        </annotation>
      </species>
      <species metaid="meta_M_cpd15421_c0" sboTerm="SBO:0000247" id="M_cpd15421_c0" name="CDP_1_2_dioctadecanoylglycerol_c0" compartment="c0" hasOnlySubstanceUnits="false" boundaryCondition="false" constant="false" fbc:charge="-2" fbc:chemicalFormula="C48H87N3O15P2">
        <annotation>
          <rdf:RDF xmlns:rdf="http://www.w3.org/1999/02/22-rdf-syntax-ns#" xmlns:dcterms="http://purl.org/dc/terms/" xmlns:vCard="http://www.w3.org/2001/vcard-rdf/3.0#" xmlns:vCard4="http://www.w3.org/2006/vcard/ns#" xmlns:bqbiol="http://biomodels.net/biology-qualifiers/" xmlns:bqmodel="http://biomodels.net/model-qualifiers/">
            <rdf:Description rdf:about="#meta_M_cpd15421_c0">
              <bqbiol:is>
                <rdf:Bag>
                  <rdf:li rdf:resource="https://identifiers.org/EcoCyc/CPD-12814"/>
                  <rdf:li rdf:resource="https://identifiers.org/Name/CDP-1,2-dioctadecanoylglycerol"/>
                  <rdf:li rdf:resource="https://identifiers.org/iAF1260/cdpdodecg"/>
                  <rdf:li rdf:resource="https://identifiers.org/iGT196/cdpdodecg"/>
                  <rdf:li rdf:resource="https://identifiers.org/smiles/CCCCCCCCCCCCCCCCCC(=O)OC[C@H](COP(=O)([O-])OP(=O)([O-])OC[C@H]1O[C@@H](n2ccc(N)nc2=O)[C@H](O)[C@@H]1O)OC(=O)CCCCCCCCCCCCCCCCC"/>
                  <rdf:li rdf:resource="https://identifiers.org/bigg.metabolite/cdpdodecg"/>
                  <rdf:li rdf:resource="https://identifiers.org/biocyc/CPD-12814"/>
                  <rdf:li rdf:resource="https://identifiers.org/seed.compound/cpd15421"/>
                </rdf:Bag>
              </bqbiol:is>
            </rdf:Description>
          </rdf:RDF>
        </annotation>
      </species>
      <species metaid="meta_M_cpd02991_c0" sboTerm="SBO:0000247" id="M_cpd02991_c0" name="phosphoribulosylformimino_AICAR_phosphate_c0" compartment="c0" hasOnlySubstanceUnits="false" boundaryCondition="false" constant="false" fbc:charge="-3" fbc:chemicalFormula="C15H21N5O15P2">
        <annotation>
          <rdf:RDF xmlns:rdf="http://www.w3.org/1999/02/22-rdf-syntax-ns#" xmlns:dcterms="http://purl.org/dc/terms/" xmlns:vCard="http://www.w3.org/2001/vcard-rdf/3.0#" xmlns:vCard4="http://www.w3.org/2006/vcard/ns#" xmlns:bqbiol="http://biomodels.net/biology-qualifiers/" xmlns:bqmodel="http://biomodels.net/model-qualifiers/">
            <rdf:Description rdf:about="#meta_M_cpd02991_c0">
              <bqbiol:is>
                <rdf:Bag>
                  <rdf:li rdf:resource="https://identifiers.org/AraCyc/PHOSPHORIBULOSYL-FORMIMINO-AICAR-P"/>
                  <rdf:li rdf:resource="https://identifiers.org/BrachyCyc/PHOSPHORIBULOSYL-FORMIMINO-AICAR-P"/>
                  <rdf:li rdf:resource="https://identifiers.org/Name/5-[(5-Phospho-1-deoxy-D-ribulos-1-ylamino)methylideneamino]-1-(5-phospho-beta-D-ribosyl)imidazole-4-carboxamide"/>
                  <rdf:li rdf:resource="https://identifiers.org/Name/5-[(5-Phospho-1-deoxyribulos-1-ylamino)methylideneamino]-1-(5- phosphoribosyl)imidazole-4-carboxamide"/>
                  <rdf:li rdf:resource="https://identifiers.org/Name/5-[(5-Phospho-1-deoxyribulos-1-ylamino)methylideneamino]-1-(5-phosphoribosyl)imidazole-4-carboxamide"/>
                  <rdf:li rdf:resource="https://identifiers.org/Name/5-[(5-phospho-1-deoxy-beta-D-ribulos-1-ylamino)methylideneamino]-1-(5-phosphoribosyl)imidazole-4-carboxamide"/>
                  <rdf:li rdf:resource="https://identifiers.org/Name/5-[(5-phospho-1-deoxyribulos-1-ylamino)methylideneamino]-1-(5-phosphoribosyl)imidazole-4-carboxamide"/>
                  <rdf:li rdf:resource="https://identifiers.org/Name/N-(5&apos;-Phospho-D-1&apos;-ribulosylformimino)-5-amino-1-(5&apos;&apos;-phospho-D- ribosyl)-4-imidazolecarboxamide"/>
                  <rdf:li rdf:resource="https://identifiers.org/Name/N-(5&apos;-Phospho-D-1&apos;-ribulosylformimino)-5-amino-1-(5&apos;&apos;-phospho-D-ribosyl)-4-imidazolecarboxamide"/>
                  <rdf:li rdf:resource="https://identifiers.org/Name/N-(5&apos;-phospho-D-1&apos;-ribulosylformimino)-5-amino-1-(5&apos;&apos;-phosphoribosyl)-4-imidazolecarboxamide"/>
                  <rdf:li rdf:resource="https://identifiers.org/Name/N-(5&apos;phospho-D-1&apos;-ribulosylformimino)-5-amino-1-(5-phosphoribosyl)-4-imidazolecarboxamide"/>
                  <rdf:li rdf:resource="https://identifiers.org/Name/PRFAR"/>
                  <rdf:li rdf:resource="https://identifiers.org/Name/Phosphoribulosyl-formimino-AICAR-phosphate"/>
                  <rdf:li rdf:resource="https://identifiers.org/Name/phosphoribulosyl-formimino-5-aminoimidazole-4-carboxamide ribonucleotide phosphate"/>
                  <rdf:li rdf:resource="https://identifiers.org/Name/phosphoribulosyl-formimino-5-aminoimidazole-4-carboxamide ribotide phosphate"/>
                  <rdf:li rdf:resource="https://identifiers.org/Name/phosphoribulosylformimino-AICAR-P"/>
                  <rdf:li rdf:resource="https://identifiers.org/Name/phosphoribulosylformimino-AICAR-phosphate"/>
                  <rdf:li rdf:resource="https://identifiers.org/Name/phosphoribulosylformiminoAICAR-phosphate"/>
                  <rdf:li rdf:resource="https://identifiers.org/smiles/NC(=O)c1ncn([C@@H]2O[C@H](COP(=O)([O-])[O-])[C@@H](O)[C@H]2O)c1N/C=N/CC(=O)[C@H](O)[C@H](O)COP(=O)([O-])[O-]"/>
                  <rdf:li rdf:resource="https://identifiers.org/bigg.metabolite/prlp"/>
                  <rdf:li rdf:resource="https://identifiers.org/biocyc/PHOSPHORIBULOSYL-FORMIMINO-AICAR-P"/>
                  <rdf:li rdf:resource="https://identifiers.org/kegg.compound/C04916"/>
                  <rdf:li rdf:resource="https://identifiers.org/seed.compound/cpd02991"/>
                </rdf:Bag>
              </bqbiol:is>
            </rdf:Description>
          </rdf:RDF>
        </annotation>
      </species>
      <species metaid="meta_M_cpd15721_c0" sboTerm="SBO:0000247" id="M_cpd15721_c0" name="Diisohexadecanoylphosphatidylglycerophosphate_c0" compartment="c0" hasOnlySubstanceUnits="false" boundaryCondition="false" constant="false" fbc:charge="-2" fbc:chemicalFormula="C38H74O13P2">
        <annotation>
          <rdf:RDF xmlns:rdf="http://www.w3.org/1999/02/22-rdf-syntax-ns#" xmlns:dcterms="http://purl.org/dc/terms/" xmlns:vCard="http://www.w3.org/2001/vcard-rdf/3.0#" xmlns:vCard4="http://www.w3.org/2006/vcard/ns#" xmlns:bqbiol="http://biomodels.net/biology-qualifiers/" xmlns:bqmodel="http://biomodels.net/model-qualifiers/">
            <rdf:Description rdf:about="#meta_M_cpd15721_c0">
              <bqbiol:is>
                <rdf:Bag>
                  <rdf:li rdf:resource="https://identifiers.org/Name/Diisohexadecanoylphosphatidylglycerophosphate"/>
                  <rdf:li rdf:resource="https://identifiers.org/seed.compound/cpd15721"/>
                </rdf:Bag>
              </bqbiol:is>
            </rdf:Description>
          </rdf:RDF>
        </annotation>
      </species>
      <species metaid="meta_M_cpd15684_c0" sboTerm="SBO:0000247" id="M_cpd15684_c0" name="CDP_1_2_dianteisoheptadecanoylglycerol_c0" compartment="c0" hasOnlySubstanceUnits="false" boundaryCondition="false" constant="false" fbc:charge="-2" fbc:chemicalFormula="C46H83N3O15P2">
        <annotation>
          <rdf:RDF xmlns:rdf="http://www.w3.org/1999/02/22-rdf-syntax-ns#" xmlns:dcterms="http://purl.org/dc/terms/" xmlns:vCard="http://www.w3.org/2001/vcard-rdf/3.0#" xmlns:vCard4="http://www.w3.org/2006/vcard/ns#" xmlns:bqbiol="http://biomodels.net/biology-qualifiers/" xmlns:bqmodel="http://biomodels.net/model-qualifiers/">
            <rdf:Description rdf:about="#meta_M_cpd15684_c0">
              <bqbiol:is>
                <rdf:Bag>
                  <rdf:li rdf:resource="https://identifiers.org/Name/CDP-1,2-dianteisoheptadecanoylglycerol"/>
                  <rdf:li rdf:resource="https://identifiers.org/seed.compound/cpd15684"/>
                </rdf:Bag>
              </bqbiol:is>
            </rdf:Description>
          </rdf:RDF>
        </annotation>
      </species>
      <species metaid="meta_M_cpd15690_c0" sboTerm="SBO:0000247" id="M_cpd15690_c0" name="Dianteisoheptadecanoylphosphatidylserine_c0" compartment="c0" hasOnlySubstanceUnits="false" boundaryCondition="false" constant="false" fbc:charge="-2" fbc:chemicalFormula="C40H76NO10P">
        <annotation>
          <rdf:RDF xmlns:rdf="http://www.w3.org/1999/02/22-rdf-syntax-ns#" xmlns:dcterms="http://purl.org/dc/terms/" xmlns:vCard="http://www.w3.org/2001/vcard-rdf/3.0#" xmlns:vCard4="http://www.w3.org/2006/vcard/ns#" xmlns:bqbiol="http://biomodels.net/biology-qualifiers/" xmlns:bqmodel="http://biomodels.net/model-qualifiers/">
            <rdf:Description rdf:about="#meta_M_cpd15690_c0">
              <bqbiol:is>
                <rdf:Bag>
                  <rdf:li rdf:resource="https://identifiers.org/Name/Dianteisoheptadecanoylphosphatidylserine"/>
                  <rdf:li rdf:resource="https://identifiers.org/seed.compound/cpd15690"/>
                </rdf:Bag>
              </bqbiol:is>
            </rdf:Description>
          </rdf:RDF>
        </annotation>
      </species>
      <species metaid="meta_M_cpd00184_c0" sboTerm="SBO:0000247" id="M_cpd00184_c0" name="Thymidine_c0" compartment="c0" hasOnlySubstanceUnits="false" boundaryCondition="false" constant="false" fbc:charge="0" fbc:chemicalFormula="C10H14N2O5">
        <annotation>
          <rdf:RDF xmlns:rdf="http://www.w3.org/1999/02/22-rdf-syntax-ns#" xmlns:dcterms="http://purl.org/dc/terms/" xmlns:vCard="http://www.w3.org/2001/vcard-rdf/3.0#" xmlns:vCard4="http://www.w3.org/2006/vcard/ns#" xmlns:bqbiol="http://biomodels.net/biology-qualifiers/" xmlns:bqmodel="http://biomodels.net/model-qualifiers/">
            <rdf:Description rdf:about="#meta_M_cpd00184_c0">
              <bqbiol:is>
                <rdf:Bag>
                  <rdf:li rdf:resource="https://identifiers.org/AraCyc/THYMIDINE"/>
                  <rdf:li rdf:resource="https://identifiers.org/BrachyCyc/THYMIDINE"/>
                  <rdf:li rdf:resource="https://identifiers.org/Name/Deoxythymidine"/>
                  <rdf:li rdf:resource="https://identifiers.org/Name/Thymidine"/>
                  <rdf:li rdf:resource="https://identifiers.org/Name/deoxythymidine"/>
                  <rdf:li rdf:resource="https://identifiers.org/Name/thymidine"/>
                  <rdf:li rdf:resource="https://identifiers.org/smiles/Cc1cn([C@H]2C[C@H](O)[C@@H](CO)O2)c(=O)[nH]c1=O"/>
                  <rdf:li rdf:resource="https://identifiers.org/bigg.metabolite/thymd"/>
                  <rdf:li rdf:resource="https://identifiers.org/biocyc/THYMIDINE"/>
                  <rdf:li rdf:resource="https://identifiers.org/kegg.compound/C00214"/>
                  <rdf:li rdf:resource="https://identifiers.org/seed.compound/cpd00184"/>
                </rdf:Bag>
              </bqbiol:is>
            </rdf:Description>
          </rdf:RDF>
        </annotation>
      </species>
      <species metaid="meta_M_cpd00151_c0" sboTerm="SBO:0000247" id="M_cpd00151_c0" name="Thymine_c0" compartment="c0" hasOnlySubstanceUnits="false" boundaryCondition="false" constant="false" fbc:charge="0" fbc:chemicalFormula="C5H6N2O2">
        <annotation>
          <rdf:RDF xmlns:rdf="http://www.w3.org/1999/02/22-rdf-syntax-ns#" xmlns:dcterms="http://purl.org/dc/terms/" xmlns:vCard="http://www.w3.org/2001/vcard-rdf/3.0#" xmlns:vCard4="http://www.w3.org/2006/vcard/ns#" xmlns:bqbiol="http://biomodels.net/biology-qualifiers/" xmlns:bqmodel="http://biomodels.net/model-qualifiers/">
            <rdf:Description rdf:about="#meta_M_cpd00151_c0">
              <bqbiol:is>
                <rdf:Bag>
                  <rdf:li rdf:resource="https://identifiers.org/AraCyc/THYMINE"/>
                  <rdf:li rdf:resource="https://identifiers.org/BrachyCyc/THYMINE"/>
                  <rdf:li rdf:resource="https://identifiers.org/Name/5-Methyluracil"/>
                  <rdf:li rdf:resource="https://identifiers.org/Name/5-methyl-2,4(1H,3H)-pyrimidinedione"/>
                  <rdf:li rdf:resource="https://identifiers.org/Name/5-methyluracil"/>
                  <rdf:li rdf:resource="https://identifiers.org/Name/Thymine"/>
                  <rdf:li rdf:resource="https://identifiers.org/Name/thymine"/>
                  <rdf:li rdf:resource="https://identifiers.org/smiles/Cc1c[nH]c(=O)[nH]c1=O"/>
                  <rdf:li rdf:resource="https://identifiers.org/bigg.metabolite/thym"/>
                  <rdf:li rdf:resource="https://identifiers.org/biocyc/THYMINE"/>
                  <rdf:li rdf:resource="https://identifiers.org/kegg.compound/C00178"/>
                  <rdf:li rdf:resource="https://identifiers.org/seed.compound/cpd00151"/>
                </rdf:Bag>
              </bqbiol:is>
            </rdf:Description>
          </rdf:RDF>
        </annotation>
      </species>
      <species metaid="meta_M_cpd00509_c0" sboTerm="SBO:0000247" id="M_cpd00509_c0" name="deoxyribose_1_phosphate_c0" compartment="c0" hasOnlySubstanceUnits="false" boundaryCondition="false" constant="false" fbc:charge="-2" fbc:chemicalFormula="C5H9O7P">
        <annotation>
          <rdf:RDF xmlns:rdf="http://www.w3.org/1999/02/22-rdf-syntax-ns#" xmlns:dcterms="http://purl.org/dc/terms/" xmlns:vCard="http://www.w3.org/2001/vcard-rdf/3.0#" xmlns:vCard4="http://www.w3.org/2006/vcard/ns#" xmlns:bqbiol="http://biomodels.net/biology-qualifiers/" xmlns:bqmodel="http://biomodels.net/model-qualifiers/">
            <rdf:Description rdf:about="#meta_M_cpd00509_c0">
              <bqbiol:is>
                <rdf:Bag>
                  <rdf:li rdf:resource="https://identifiers.org/AlgaGEM/S_2_45_Deoxy_45_D_45_ribose_32_1_45_phosphate_c"/>
                  <rdf:li rdf:resource="https://identifiers.org/EcoCyc/DEOXY-D-RIBOSE-1-PHOSPHATE"/>
                  <rdf:li rdf:resource="https://identifiers.org/Name/2-Deoxy-D-ribose 1-phosphate"/>
                  <rdf:li rdf:resource="https://identifiers.org/Name/2-Deoxy-D-ribose1-phosphate"/>
                  <rdf:li rdf:resource="https://identifiers.org/Name/2-Deoxy-alpha-D-ribose 1-phosphate"/>
                  <rdf:li rdf:resource="https://identifiers.org/Name/2-deoxy-D-ribose-1-phosphate"/>
                  <rdf:li rdf:resource="https://identifiers.org/Name/2-deoxy-alpha-D-ribose 1-phosphate"/>
                  <rdf:li rdf:resource="https://identifiers.org/Name/deoxy-D-ribose 1-phosphate"/>
                  <rdf:li rdf:resource="https://identifiers.org/Name/deoxyribose-1-phosphate"/>
                  <rdf:li rdf:resource="https://identifiers.org/smiles/O=P([O-])([O-])O[C@@H]1C[C@H](O)[C@@H](CO)O1"/>
                  <rdf:li rdf:resource="https://identifiers.org/bigg.metabolite/2dr1p"/>
                  <rdf:li rdf:resource="https://identifiers.org/biocyc/DEOXY-D-RIBOSE-1-PHOSPHATE"/>
                  <rdf:li rdf:resource="https://identifiers.org/kegg.compound/C00672"/>
                  <rdf:li rdf:resource="https://identifiers.org/seed.compound/cpd00509"/>
                </rdf:Bag>
              </bqbiol:is>
            </rdf:Description>
          </rdf:RDF>
        </annotation>
      </species>
      <species metaid="meta_M_cpd11481_c0" sboTerm="SBO:0000247" id="M_cpd11481_c0" name="R_3_hydroxypalmitoyl_acyl_carrierprotein__c0" compartment="c0" hasOnlySubstanceUnits="false" boundaryCondition="false" constant="false" fbc:charge="-1" fbc:chemicalFormula="C27H49N2O9PRS">
        <annotation>
          <rdf:RDF xmlns:rdf="http://www.w3.org/1999/02/22-rdf-syntax-ns#" xmlns:dcterms="http://purl.org/dc/terms/" xmlns:vCard="http://www.w3.org/2001/vcard-rdf/3.0#" xmlns:vCard4="http://www.w3.org/2006/vcard/ns#" xmlns:bqbiol="http://biomodels.net/biology-qualifiers/" xmlns:bqmodel="http://biomodels.net/model-qualifiers/">
            <rdf:Description rdf:about="#meta_M_cpd11481_c0">
              <bqbiol:is>
                <rdf:Bag>
                  <rdf:li rdf:resource="https://identifiers.org/AlgaGEM/S__40_3R_41__45_3_45_Hydroxypalmitoyl_45__91_acyl_45_carrier_32_protein_93__c"/>
                  <rdf:li rdf:resource="https://identifiers.org/AlgaGEM/S__40_3R_41__45_3_45_Hydroxypalmitoyl_45__91_acyl_45_carrier_32_protein_93__p"/>
                  <rdf:li rdf:resource="https://identifiers.org/AraGEM/S__40_3R_41__45_3_45_Hydroxypalmitoyl_45__91_acyl_45_carrier_32_protein_93__c"/>
                  <rdf:li rdf:resource="https://identifiers.org/AraGEM/S__40_3R_41__45_3_45_Hydroxypalmitoyl_45__91_acyl_45_carrier_32_protein_93__p"/>
                  <rdf:li rdf:resource="https://identifiers.org/JP_Creinhardtii_MSB/M_3hpalmACP_h"/>
                  <rdf:li rdf:resource="https://identifiers.org/Name/(3R)-3-Hydroxyhexadecanoyl-[acyl-carrier protein]"/>
                  <rdf:li rdf:resource="https://identifiers.org/Name/(3R)-3-Hydroxypalmitoyl-[acyl-carrier protein]"/>
                  <rdf:li rdf:resource="https://identifiers.org/Name/(R)-3-Hydroxyhexadecanoyl-[acyl-carrier protein]"/>
                  <rdf:li rdf:resource="https://identifiers.org/Name/(R)-3-Hydroxypalmitoyl-[acyl-carrier protein]"/>
                  <rdf:li rdf:resource="https://identifiers.org/Name/R-3-hydroxypalmitoyl-[acyl-carrier protein]"/>
                  <rdf:li rdf:resource="https://identifiers.org/Name/R-3-hydroxypalmitoyl-acyl-carrierprotein-"/>
                  <rdf:li rdf:resource="https://identifiers.org/smiles/*SC(=O)C[C@H](O)CCCCCCCCCCCCC"/>
                  <rdf:li rdf:resource="https://identifiers.org/bigg.metabolite/3hpalmACP"/>
                  <rdf:li rdf:resource="https://identifiers.org/kegg.compound/C04633"/>
                  <rdf:li rdf:resource="https://identifiers.org/seed.compound/cpd11481"/>
                </rdf:Bag>
              </bqbiol:is>
            </rdf:Description>
          </rdf:RDF>
        </annotation>
      </species>
      <species metaid="meta_M_cpd11485_c0" sboTerm="SBO:0000247" id="M_cpd11485_c0" name="3_oxohexadecanoyl_acp_c0" compartment="c0" hasOnlySubstanceUnits="false" boundaryCondition="false" constant="false" fbc:charge="-2" fbc:chemicalFormula="C27H50N2O9PRS">
        <annotation>
          <rdf:RDF xmlns:rdf="http://www.w3.org/1999/02/22-rdf-syntax-ns#" xmlns:dcterms="http://purl.org/dc/terms/" xmlns:vCard="http://www.w3.org/2001/vcard-rdf/3.0#" xmlns:vCard4="http://www.w3.org/2006/vcard/ns#" xmlns:bqbiol="http://biomodels.net/biology-qualifiers/" xmlns:bqmodel="http://biomodels.net/model-qualifiers/">
            <rdf:Description rdf:about="#meta_M_cpd11485_c0">
              <bqbiol:is>
                <rdf:Bag>
                  <rdf:li rdf:resource="https://identifiers.org/AraCyc/3-oxo-palmitoyl-ACPs"/>
                  <rdf:li rdf:resource="https://identifiers.org/BrachyCyc/3-oxo-palmitoyl-ACPs"/>
                  <rdf:li rdf:resource="https://identifiers.org/Name/3-Oxohexadecanoyl-[acp]"/>
                  <rdf:li rdf:resource="https://identifiers.org/Name/3-Oxohexadecanoyl-[acyl-carrier protein]"/>
                  <rdf:li rdf:resource="https://identifiers.org/Name/3-oxo-palmitoyl-ACPs"/>
                  <rdf:li rdf:resource="https://identifiers.org/Name/3-oxohexadecanoyl-acp"/>
                  <rdf:li rdf:resource="https://identifiers.org/Name/a 3-keto-palmitoyl-[acp]"/>
                  <rdf:li rdf:resource="https://identifiers.org/Name/a 3-ketopalmitoyl-[acp]"/>
                  <rdf:li rdf:resource="https://identifiers.org/Name/a 3-oxo-hexadecanoyl-[acp]"/>
                  <rdf:li rdf:resource="https://identifiers.org/Name/a 3-oxo-palmitoyl-[acp]"/>
                  <rdf:li rdf:resource="https://identifiers.org/Name/a 3-oxohexadecanoyl-[acp]"/>
                  <rdf:li rdf:resource="https://identifiers.org/Name/a 3-oxopalmitoyl-[acp]"/>
                  <rdf:li rdf:resource="https://identifiers.org/Name/a 3-oxopalmitoyl-[acyl-carrier-protein]"/>
                  <rdf:li rdf:resource="https://identifiers.org/bigg.metabolite/3opalmACP"/>
                  <rdf:li rdf:resource="https://identifiers.org/biocyc/3-oxo-palmitoyl-ACPs"/>
                  <rdf:li rdf:resource="https://identifiers.org/kegg.compound/C05762"/>
                  <rdf:li rdf:resource="https://identifiers.org/seed.compound/cpd11485"/>
                </rdf:Bag>
              </bqbiol:is>
            </rdf:Description>
          </rdf:RDF>
        </annotation>
      </species>
      <species metaid="meta_M_cpd00293_c0" sboTerm="SBO:0000247" id="M_cpd00293_c0" name="N_Acetyl_D_glucosamine_6_phosphate_c0" compartment="c0" hasOnlySubstanceUnits="false" boundaryCondition="false" constant="false" fbc:charge="-2" fbc:chemicalFormula="C8H14NO9P">
        <annotation>
          <rdf:RDF xmlns:rdf="http://www.w3.org/1999/02/22-rdf-syntax-ns#" xmlns:dcterms="http://purl.org/dc/terms/" xmlns:vCard="http://www.w3.org/2001/vcard-rdf/3.0#" xmlns:vCard4="http://www.w3.org/2006/vcard/ns#" xmlns:bqbiol="http://biomodels.net/biology-qualifiers/" xmlns:bqmodel="http://biomodels.net/model-qualifiers/">
            <rdf:Description rdf:about="#meta_M_cpd00293_c0">
              <bqbiol:is>
                <rdf:Bag>
                  <rdf:li rdf:resource="https://identifiers.org/AraCyc/N-ACETYL-D-GLUCOSAMINE-6-P"/>
                  <rdf:li rdf:resource="https://identifiers.org/BrachyCyc/N-ACETYL-D-GLUCOSAMINE-6-P"/>
                  <rdf:li rdf:resource="https://identifiers.org/Name/GlcNAc-6-P"/>
                  <rdf:li rdf:resource="https://identifiers.org/Name/N-ACETYL-D-GLUCOSAMINE-6-P"/>
                  <rdf:li rdf:resource="https://identifiers.org/Name/N-Acetyl-D-glucosamine 6-phosphate"/>
                  <rdf:li rdf:resource="https://identifiers.org/Name/N-acetyl-D-glucosamine-6-P"/>
                  <rdf:li rdf:resource="https://identifiers.org/Name/N-acetyl-D-glucosamine-6-phosphate"/>
                  <rdf:li rdf:resource="https://identifiers.org/Name/N-acetyl-glucosamine-6-P"/>
                  <rdf:li rdf:resource="https://identifiers.org/Name/N-acetyl-glucosamine-6-phosphate"/>
                  <rdf:li rdf:resource="https://identifiers.org/Name/N-acetylglucosamine-6-P"/>
                  <rdf:li rdf:resource="https://identifiers.org/smiles/CC(=O)N[C@H]1C(O)O[C@H](COP(=O)([O-])[O-])[C@@H](O)[C@@H]1O"/>
                  <rdf:li rdf:resource="https://identifiers.org/bigg.metabolite/acgam6p"/>
                  <rdf:li rdf:resource="https://identifiers.org/biocyc/N-ACETYL-D-GLUCOSAMINE-6-P"/>
                  <rdf:li rdf:resource="https://identifiers.org/kegg.compound/C00357"/>
                  <rdf:li rdf:resource="https://identifiers.org/seed.compound/cpd00293"/>
                </rdf:Bag>
              </bqbiol:is>
            </rdf:Description>
          </rdf:RDF>
        </annotation>
      </species>
      <species metaid="meta_M_cpd11507_c0" sboTerm="SBO:0000247" id="M_cpd11507_c0" name="8_methyl_decanoyl_ACP_c0" compartment="c0" hasOnlySubstanceUnits="false" boundaryCondition="false" constant="false" fbc:charge="-1" fbc:chemicalFormula="C22H41N2O8PRS">
        <annotation>
          <rdf:RDF xmlns:rdf="http://www.w3.org/1999/02/22-rdf-syntax-ns#" xmlns:dcterms="http://purl.org/dc/terms/" xmlns:vCard="http://www.w3.org/2001/vcard-rdf/3.0#" xmlns:vCard4="http://www.w3.org/2006/vcard/ns#" xmlns:bqbiol="http://biomodels.net/biology-qualifiers/" xmlns:bqmodel="http://biomodels.net/model-qualifiers/">
            <rdf:Description rdf:about="#meta_M_cpd11507_c0">
              <bqbiol:is>
                <rdf:Bag>
                  <rdf:li rdf:resource="https://identifiers.org/Name/8-methyl-decanoyl-ACP"/>
                  <rdf:li rdf:resource="https://identifiers.org/seed.compound/cpd11507"/>
                </rdf:Bag>
              </bqbiol:is>
            </rdf:Description>
          </rdf:RDF>
        </annotation>
      </species>
      <species metaid="meta_M_cpd11508_c0" sboTerm="SBO:0000247" id="M_cpd11508_c0" name="10_methyl_3_oxo_dodecanoyl_ACP_c0" compartment="c0" hasOnlySubstanceUnits="false" boundaryCondition="false" constant="false" fbc:charge="-1" fbc:chemicalFormula="C24H43N2O9PRS">
        <annotation>
          <rdf:RDF xmlns:rdf="http://www.w3.org/1999/02/22-rdf-syntax-ns#" xmlns:dcterms="http://purl.org/dc/terms/" xmlns:vCard="http://www.w3.org/2001/vcard-rdf/3.0#" xmlns:vCard4="http://www.w3.org/2006/vcard/ns#" xmlns:bqbiol="http://biomodels.net/biology-qualifiers/" xmlns:bqmodel="http://biomodels.net/model-qualifiers/">
            <rdf:Description rdf:about="#meta_M_cpd11508_c0">
              <bqbiol:is>
                <rdf:Bag>
                  <rdf:li rdf:resource="https://identifiers.org/Name/10-methyl-3-oxo-dodecanoyl-ACP"/>
                  <rdf:li rdf:resource="https://identifiers.org/seed.compound/cpd11508"/>
                </rdf:Bag>
              </bqbiol:is>
            </rdf:Description>
          </rdf:RDF>
        </annotation>
      </species>
      <species metaid="meta_M_cpd03375_c0" sboTerm="SBO:0000247" id="M_cpd03375_c0" name="3_Hydroxypropanoyl_CoA_c0" compartment="c0" hasOnlySubstanceUnits="false" boundaryCondition="false" constant="false" fbc:charge="-3" fbc:chemicalFormula="C24H36N7O18P3S">
        <annotation>
          <rdf:RDF xmlns:rdf="http://www.w3.org/1999/02/22-rdf-syntax-ns#" xmlns:dcterms="http://purl.org/dc/terms/" xmlns:vCard="http://www.w3.org/2001/vcard-rdf/3.0#" xmlns:vCard4="http://www.w3.org/2006/vcard/ns#" xmlns:bqbiol="http://biomodels.net/biology-qualifiers/" xmlns:bqmodel="http://biomodels.net/model-qualifiers/">
            <rdf:Description rdf:about="#meta_M_cpd03375_c0">
              <bqbiol:is>
                <rdf:Bag>
                  <rdf:li rdf:resource="https://identifiers.org/AraCyc/3-HYDROXY-PROPIONYL-COA"/>
                  <rdf:li rdf:resource="https://identifiers.org/BrachyCyc/3-HYDROXY-PROPIONYL-COA"/>
                  <rdf:li rdf:resource="https://identifiers.org/Name/3-Hydroxypropanoyl coenzymeA"/>
                  <rdf:li rdf:resource="https://identifiers.org/Name/3-Hydroxypropanoyl-CoA"/>
                  <rdf:li rdf:resource="https://identifiers.org/Name/3-Hydroxypropionyl coenzyme A"/>
                  <rdf:li rdf:resource="https://identifiers.org/Name/3-Hydroxypropionyl-CoA"/>
                  <rdf:li rdf:resource="https://identifiers.org/Name/3-hydroxypropanoyl coenzymeA"/>
                  <rdf:li rdf:resource="https://identifiers.org/Name/3-hydroxypropanoyl-CoA"/>
                  <rdf:li rdf:resource="https://identifiers.org/Name/3-hydroxypropionyl-CoA"/>
                  <rdf:li rdf:resource="https://identifiers.org/Name/3-hydroxypropionyl-coenzyme A"/>
                  <rdf:li rdf:resource="https://identifiers.org/Name/beta-Hydroxypropionyl-CoA"/>
                  <rdf:li rdf:resource="https://identifiers.org/smiles/CC(C)(COP(=O)([O-])OP(=O)([O-])OC[C@H]1O[C@@H](n2cnc3c(N)ncnc32)[C@H](O)[C@@H]1OP(=O)([O-])[O-])[C@@H](O)C(=O)NCCC(=O)NCCSC(=O)CCO"/>
                  <rdf:li rdf:resource="https://identifiers.org/bigg.metabolite/3hpcoa"/>
                  <rdf:li rdf:resource="https://identifiers.org/biocyc/3-HYDROXY-PROPIONYL-COA"/>
                  <rdf:li rdf:resource="https://identifiers.org/kegg.compound/C05668"/>
                  <rdf:li rdf:resource="https://identifiers.org/seed.compound/cpd03375"/>
                </rdf:Bag>
              </bqbiol:is>
            </rdf:Description>
          </rdf:RDF>
        </annotation>
      </species>
      <species metaid="meta_M_cpd00663_c0" sboTerm="SBO:0000247" id="M_cpd00663_c0" name="Acrylyl_CoA_c0" compartment="c0" hasOnlySubstanceUnits="false" boundaryCondition="false" constant="false" fbc:charge="-3" fbc:chemicalFormula="C24H34N7O17P3S">
        <annotation>
          <rdf:RDF xmlns:rdf="http://www.w3.org/1999/02/22-rdf-syntax-ns#" xmlns:dcterms="http://purl.org/dc/terms/" xmlns:vCard="http://www.w3.org/2001/vcard-rdf/3.0#" xmlns:vCard4="http://www.w3.org/2006/vcard/ns#" xmlns:bqbiol="http://biomodels.net/biology-qualifiers/" xmlns:bqmodel="http://biomodels.net/model-qualifiers/">
            <rdf:Description rdf:about="#meta_M_cpd00663_c0">
              <bqbiol:is>
                <rdf:Bag>
                  <rdf:li rdf:resource="https://identifiers.org/AraCyc/ACRYLYL-COA"/>
                  <rdf:li rdf:resource="https://identifiers.org/BrachyCyc/ACRYLYL-COA"/>
                  <rdf:li rdf:resource="https://identifiers.org/Name/Acryloyl-CoA"/>
                  <rdf:li rdf:resource="https://identifiers.org/Name/Acrylyl-CoA"/>
                  <rdf:li rdf:resource="https://identifiers.org/Name/Propenoyl-CoA"/>
                  <rdf:li rdf:resource="https://identifiers.org/Name/acryloyl-CoA"/>
                  <rdf:li rdf:resource="https://identifiers.org/Name/acrylyl-CoA"/>
                  <rdf:li rdf:resource="https://identifiers.org/Name/acrylyl-coenzyme A"/>
                  <rdf:li rdf:resource="https://identifiers.org/Name/propenoyl-CoA"/>
                  <rdf:li rdf:resource="https://identifiers.org/smiles/C=CC(=O)SCCNC(=O)CCNC(=O)[C@H](O)C(C)(C)COP(=O)([O-])OP(=O)([O-])OC[C@H]1O[C@@H](n2cnc3c(N)ncnc32)[C@H](O)[C@@H]1OP(=O)([O-])[O-]"/>
                  <rdf:li rdf:resource="https://identifiers.org/bigg.metabolite/pp2coa"/>
                  <rdf:li rdf:resource="https://identifiers.org/bigg.metabolite/prpncoa"/>
                  <rdf:li rdf:resource="https://identifiers.org/biocyc/ACRYLYL-COA"/>
                  <rdf:li rdf:resource="https://identifiers.org/kegg.compound/C00894"/>
                  <rdf:li rdf:resource="https://identifiers.org/seed.compound/cpd00663"/>
                </rdf:Bag>
              </bqbiol:is>
            </rdf:Description>
          </rdf:RDF>
        </annotation>
      </species>
      <species metaid="meta_M_cpd00043_c0" sboTerm="SBO:0000247" id="M_cpd00043_c0" name="UDP_galactose_c0" compartment="c0" hasOnlySubstanceUnits="false" boundaryCondition="false" constant="false" fbc:charge="-2" fbc:chemicalFormula="C15H22N2O17P2">
        <annotation>
          <rdf:RDF xmlns:rdf="http://www.w3.org/1999/02/22-rdf-syntax-ns#" xmlns:dcterms="http://purl.org/dc/terms/" xmlns:vCard="http://www.w3.org/2001/vcard-rdf/3.0#" xmlns:vCard4="http://www.w3.org/2006/vcard/ns#" xmlns:bqbiol="http://biomodels.net/biology-qualifiers/" xmlns:bqmodel="http://biomodels.net/model-qualifiers/">
            <rdf:Description rdf:about="#meta_M_cpd00043_c0">
              <bqbiol:is>
                <rdf:Bag>
                  <rdf:li rdf:resource="https://identifiers.org/BrachyCyc/UDP-GALACTOSE"/>
                  <rdf:li rdf:resource="https://identifiers.org/ChlamyCyc/UDP-GALACTOSE"/>
                  <rdf:li rdf:resource="https://identifiers.org/Name/UDP-D-galactopyranose"/>
                  <rdf:li rdf:resource="https://identifiers.org/Name/UDP-D-galactose"/>
                  <rdf:li rdf:resource="https://identifiers.org/Name/UDP-galactose"/>
                  <rdf:li rdf:resource="https://identifiers.org/Name/UDPgalactose"/>
                  <rdf:li rdf:resource="https://identifiers.org/Name/Uridene diphosphate galactose"/>
                  <rdf:li rdf:resource="https://identifiers.org/Name/uridine diphosphate galactose"/>
                  <rdf:li rdf:resource="https://identifiers.org/smiles/O=c1ccn([C@@H]2O[C@H](COP(=O)([O-])OP(=O)([O-])OC3O[C@H](CO)[C@H](O)[C@H](O)[C@H]3O)[C@@H](O)[C@H]2O)c(=O)[nH]1"/>
                  <rdf:li rdf:resource="https://identifiers.org/bigg.metabolite/udpgal"/>
                  <rdf:li rdf:resource="https://identifiers.org/biocyc/UDP-GALACTOSE"/>
                  <rdf:li rdf:resource="https://identifiers.org/kegg.compound/C00052"/>
                  <rdf:li rdf:resource="https://identifiers.org/kegg.compound/G10609"/>
                  <rdf:li rdf:resource="https://identifiers.org/seed.compound/cpd00043"/>
                </rdf:Bag>
              </bqbiol:is>
            </rdf:Description>
          </rdf:RDF>
        </annotation>
      </species>
      <species metaid="meta_M_cpd00286_c0" sboTerm="SBO:0000247" id="M_cpd00286_c0" name="Undecaprenylphosphate_c0" compartment="c0" hasOnlySubstanceUnits="false" boundaryCondition="false" constant="false" fbc:charge="-2" fbc:chemicalFormula="C55H89O4P">
        <annotation>
          <rdf:RDF xmlns:rdf="http://www.w3.org/1999/02/22-rdf-syntax-ns#" xmlns:dcterms="http://purl.org/dc/terms/" xmlns:vCard="http://www.w3.org/2001/vcard-rdf/3.0#" xmlns:vCard4="http://www.w3.org/2006/vcard/ns#" xmlns:bqbiol="http://biomodels.net/biology-qualifiers/" xmlns:bqmodel="http://biomodels.net/model-qualifiers/">
            <rdf:Description rdf:about="#meta_M_cpd00286_c0">
              <bqbiol:is>
                <rdf:Bag>
                  <rdf:li rdf:resource="https://identifiers.org/EcoCyc/UNDECAPRENYL-P"/>
                  <rdf:li rdf:resource="https://identifiers.org/Name/Undecaprenylphosphate"/>
                  <rdf:li rdf:resource="https://identifiers.org/Name/all-trans-Undecaprenyl phosphate"/>
                  <rdf:li rdf:resource="https://identifiers.org/Name/all-trans-undecaprenyl phosphate"/>
                  <rdf:li rdf:resource="https://identifiers.org/RiceCyc/UNDECAPRENYL-P"/>
                  <rdf:li rdf:resource="https://identifiers.org/smiles/CC(C)=CCC/C(C)=C/CC/C(C)=C/CC/C(C)=C/CC/C(C)=C/CC/C(C)=C/CC/C(C)=C/CC/C(C)=C/CC/C(C)=C/CC/C(C)=C/CC/C(C)=C/COP(=O)([O-])[O-]"/>
                  <rdf:li rdf:resource="https://identifiers.org/bigg.metabolite/udcpp"/>
                  <rdf:li rdf:resource="https://identifiers.org/biocyc/UNDECAPRENYL-P"/>
                  <rdf:li rdf:resource="https://identifiers.org/kegg.compound/C00348"/>
                  <rdf:li rdf:resource="https://identifiers.org/seed.compound/cpd00286"/>
                </rdf:Bag>
              </bqbiol:is>
            </rdf:Description>
          </rdf:RDF>
        </annotation>
      </species>
      <species metaid="meta_M_cpd02745_c0" sboTerm="SBO:0000247" id="M_cpd02745_c0" name="alpha_D_Galactosyl_diphosphoundecaprenol_c0" compartment="c0" hasOnlySubstanceUnits="false" boundaryCondition="false" constant="false" fbc:charge="-2" fbc:chemicalFormula="C61H100O12P2">
        <annotation>
          <rdf:RDF xmlns:rdf="http://www.w3.org/1999/02/22-rdf-syntax-ns#" xmlns:dcterms="http://purl.org/dc/terms/" xmlns:vCard="http://www.w3.org/2001/vcard-rdf/3.0#" xmlns:vCard4="http://www.w3.org/2006/vcard/ns#" xmlns:bqbiol="http://biomodels.net/biology-qualifiers/" xmlns:bqmodel="http://biomodels.net/model-qualifiers/">
            <rdf:Description rdf:about="#meta_M_cpd02745_c0">
              <bqbiol:is>
                <rdf:Bag>
                  <rdf:li rdf:resource="https://identifiers.org/Name/alpha-D-Galactosyl-diphosphoundecaprenol"/>
                  <rdf:li rdf:resource="https://identifiers.org/Name/alpha-D-galactosyl-diphosphoundecaprenol"/>
                  <rdf:li rdf:resource="https://identifiers.org/smiles/C/C=C(/C)CC/C=C(/C)CC/C=C(/C)CC/C=C(/C)CC/C=C(/C)CC/C=C(/C)CC/C=C(/C)CC/C=C(/C)CC/C=C(\C)CC/C=C(\C)CC/C=C(\C)COP(=O)([O-])OP(=O)([O-])O[C@H]1O[C@H](CO)[C@H](O)[C@H](O)[C@H]1O"/>
                  <rdf:li rdf:resource="https://identifiers.org/biocyc/CPD-191"/>
                  <rdf:li rdf:resource="https://identifiers.org/kegg.compound/C04507"/>
                  <rdf:li rdf:resource="https://identifiers.org/seed.compound/cpd02745"/>
                </rdf:Bag>
              </bqbiol:is>
            </rdf:Description>
          </rdf:RDF>
        </annotation>
      </species>
      <species metaid="meta_M_cpd00191_c0" sboTerm="SBO:0000247" id="M_cpd00191_c0" name="3_Oxopropanoate_c0" compartment="c0" hasOnlySubstanceUnits="false" boundaryCondition="false" constant="false" fbc:charge="-1" fbc:chemicalFormula="C3H3O3">
        <annotation>
          <rdf:RDF xmlns:rdf="http://www.w3.org/1999/02/22-rdf-syntax-ns#" xmlns:dcterms="http://purl.org/dc/terms/" xmlns:vCard="http://www.w3.org/2001/vcard-rdf/3.0#" xmlns:vCard4="http://www.w3.org/2006/vcard/ns#" xmlns:bqbiol="http://biomodels.net/biology-qualifiers/" xmlns:bqmodel="http://biomodels.net/model-qualifiers/">
            <rdf:Description rdf:about="#meta_M_cpd00191_c0">
              <bqbiol:is>
                <rdf:Bag>
                  <rdf:li rdf:resource="https://identifiers.org/AraCyc/MALONATE-S-ALD"/>
                  <rdf:li rdf:resource="https://identifiers.org/BrachyCyc/MALONATE-S-ALD"/>
                  <rdf:li rdf:resource="https://identifiers.org/Name/3-Oxopropanoate"/>
                  <rdf:li rdf:resource="https://identifiers.org/Name/3-oxopropanoate"/>
                  <rdf:li rdf:resource="https://identifiers.org/Name/Malonate semialdehyde"/>
                  <rdf:li rdf:resource="https://identifiers.org/Name/malonate semialdehyde"/>
                  <rdf:li rdf:resource="https://identifiers.org/Name/malonate-S-ald"/>
                  <rdf:li rdf:resource="https://identifiers.org/Name/malonic semialdehyde"/>
                  <rdf:li rdf:resource="https://identifiers.org/smiles/O=CCC(=O)[O-]"/>
                  <rdf:li rdf:resource="https://identifiers.org/bigg.metabolite/msa"/>
                  <rdf:li rdf:resource="https://identifiers.org/biocyc/MALONATE-S-ALD"/>
                  <rdf:li rdf:resource="https://identifiers.org/kegg.compound/C00222"/>
                  <rdf:li rdf:resource="https://identifiers.org/seed.compound/cpd00191"/>
                </rdf:Bag>
              </bqbiol:is>
            </rdf:Description>
          </rdf:RDF>
        </annotation>
      </species>
      <species metaid="meta_M_cpd08375_c0" sboTerm="SBO:0000247" id="M_cpd08375_c0" name="Cobalt_precorrin_8_c0" compartment="c0" hasOnlySubstanceUnits="false" boundaryCondition="false" constant="false" fbc:charge="-5" fbc:chemicalFormula="C45H53CoN4O14">
        <annotation>
          <rdf:RDF xmlns:rdf="http://www.w3.org/1999/02/22-rdf-syntax-ns#" xmlns:dcterms="http://purl.org/dc/terms/" xmlns:vCard="http://www.w3.org/2001/vcard-rdf/3.0#" xmlns:vCard4="http://www.w3.org/2006/vcard/ns#" xmlns:bqbiol="http://biomodels.net/biology-qualifiers/" xmlns:bqmodel="http://biomodels.net/model-qualifiers/">
            <rdf:Description rdf:about="#meta_M_cpd08375_c0">
              <bqbiol:is>
                <rdf:Bag>
                  <rdf:li rdf:resource="https://identifiers.org/Name/Cobalt-precorrin 8"/>
                  <rdf:li rdf:resource="https://identifiers.org/Name/Cobalt-precorrin-8"/>
                  <rdf:li rdf:resource="https://identifiers.org/Name/cobalt-precorrin 8"/>
                  <rdf:li rdf:resource="https://identifiers.org/iAF692/copre8"/>
                  <rdf:li rdf:resource="https://identifiers.org/iGT196/copre8"/>
                  <rdf:li rdf:resource="https://identifiers.org/iMA945/copre8"/>
                  <rdf:li rdf:resource="https://identifiers.org/smiles/CC1=C(CCC(=O)[O-])C2=N[C@@]1(C)CC1=C(CCC(=O)[O-])[C@](C)(CC(=O)[O-])C(=[NH+]1)/C(C)=C1/[C@@H](CCC(=O)[O-])[C@](C)(CC(=O)[O-])[C@](C)([C@@H]3N=C(C2C)[C@](C)(CCC(=O)[O-])[C@H]3CC(=O)[O-])N1[Co+]"/>
                  <rdf:li rdf:resource="https://identifiers.org/bigg.metabolite/copre8"/>
                  <rdf:li rdf:resource="https://identifiers.org/kegg.compound/C11545"/>
                  <rdf:li rdf:resource="https://identifiers.org/seed.compound/cpd08375"/>
                </rdf:Bag>
              </bqbiol:is>
            </rdf:Description>
          </rdf:RDF>
        </annotation>
      </species>
      <species metaid="meta_M_cpd03421_c0" sboTerm="SBO:0000247" id="M_cpd03421_c0" name="Cobyrinate_c0" compartment="c0" hasOnlySubstanceUnits="false" boundaryCondition="false" constant="false" fbc:charge="-3" fbc:chemicalFormula="C45H52CoN4O14">
        <annotation>
          <rdf:RDF xmlns:rdf="http://www.w3.org/1999/02/22-rdf-syntax-ns#" xmlns:dcterms="http://purl.org/dc/terms/" xmlns:vCard="http://www.w3.org/2001/vcard-rdf/3.0#" xmlns:vCard4="http://www.w3.org/2006/vcard/ns#" xmlns:bqbiol="http://biomodels.net/biology-qualifiers/" xmlns:bqmodel="http://biomodels.net/model-qualifiers/">
            <rdf:Description rdf:about="#meta_M_cpd03421_c0">
              <bqbiol:is>
                <rdf:Bag>
                  <rdf:li rdf:resource="https://identifiers.org/Name/Cob(II)yrinate"/>
                  <rdf:li rdf:resource="https://identifiers.org/Name/Cob(II)yrinic acid"/>
                  <rdf:li rdf:resource="https://identifiers.org/Name/Cobyrinate"/>
                  <rdf:li rdf:resource="https://identifiers.org/Name/Cobyrinic acid"/>
                  <rdf:li rdf:resource="https://identifiers.org/Name/cobyrinate"/>
                  <rdf:li rdf:resource="https://identifiers.org/Name/cobyrinic acid"/>
                  <rdf:li rdf:resource="https://identifiers.org/iAF692/cobya"/>
                  <rdf:li rdf:resource="https://identifiers.org/iGT196/cobya"/>
                  <rdf:li rdf:resource="https://identifiers.org/smiles/CC1=C2[N+]3=C(C=C4[N+]5=C(C(C)=C6N7[C@H]([C@H](CC(=O)[O-])[C@@]6(C)CCC(=O)[O-])[C@]6(C)[N+](=C1[C@@H](CCC(=O)[O-])[C@]6(C)CC(=O)[O-])[Co-2]753)[C@@H](CCC(=O)[O-])C4(C)C)[C@@H](CCC(=O)[O-])[C@]2(C)CC(=O)[O-]"/>
                  <rdf:li rdf:resource="https://identifiers.org/bigg.metabolite/cobya"/>
                  <rdf:li rdf:resource="https://identifiers.org/biocyc/CPD-9049"/>
                  <rdf:li rdf:resource="https://identifiers.org/kegg.compound/C05773"/>
                  <rdf:li rdf:resource="https://identifiers.org/seed.compound/cpd03421"/>
                </rdf:Bag>
              </bqbiol:is>
            </rdf:Description>
          </rdf:RDF>
        </annotation>
      </species>
      <species metaid="meta_M_cpd02787_c0" sboTerm="SBO:0000247" id="M_cpd02787_c0" name="16_Methoxy_2_3_dihydro_3_hydroxytabersonine_c0" compartment="c0" hasOnlySubstanceUnits="false" boundaryCondition="false" constant="false" fbc:charge="0" fbc:chemicalFormula="C22H29N2O4">
        <annotation>
          <rdf:RDF xmlns:rdf="http://www.w3.org/1999/02/22-rdf-syntax-ns#" xmlns:dcterms="http://purl.org/dc/terms/" xmlns:vCard="http://www.w3.org/2001/vcard-rdf/3.0#" xmlns:vCard4="http://www.w3.org/2006/vcard/ns#" xmlns:bqbiol="http://biomodels.net/biology-qualifiers/" xmlns:bqmodel="http://biomodels.net/model-qualifiers/">
            <rdf:Description rdf:about="#meta_M_cpd02787_c0">
              <bqbiol:is>
                <rdf:Bag>
                  <rdf:li rdf:resource="https://identifiers.org/Name/(3R)-3-hydroxy-16-methoxy-2,3-dihydrotabersonine"/>
                  <rdf:li rdf:resource="https://identifiers.org/Name/16-Methoxy-2,3-dihydro-3-hydroxytabersonine"/>
                  <rdf:li rdf:resource="https://identifiers.org/Name/16-methoxy-2,3-dihydro-3-hydroxytabersonine"/>
                  <rdf:li rdf:resource="https://identifiers.org/Name/3-hydroxy-16-methoxy-2,3-dihydrotabersonine"/>
                  <rdf:li rdf:resource="https://identifiers.org/PlantCyc/16-METHOXY-23-DIHYDRO-3-HYDROXYTABERSON"/>
                  <rdf:li rdf:resource="https://identifiers.org/smiles/CC[C@]12C=CC[NH+]3CC[C@@]4(c5ccc(OC)cc5N[C@H]4[C@@](O)(C(=O)OC)C1)[C@@H]32"/>
                  <rdf:li rdf:resource="https://identifiers.org/biocyc/16-METHOXY-23-DIHYDRO-3-HYDROXYTABERSON"/>
                  <rdf:li rdf:resource="https://identifiers.org/kegg.compound/C04578"/>
                  <rdf:li rdf:resource="https://identifiers.org/seed.compound/cpd02787"/>
                </rdf:Bag>
              </bqbiol:is>
            </rdf:Description>
          </rdf:RDF>
        </annotation>
      </species>
      <species metaid="meta_M_cpd01736_c0" sboTerm="SBO:0000247" id="M_cpd01736_c0" name="Deacetoxyvindoline_c0" compartment="c0" hasOnlySubstanceUnits="false" boundaryCondition="false" constant="false" fbc:charge="0" fbc:chemicalFormula="C23H31N2O4">
        <annotation>
          <rdf:RDF xmlns:rdf="http://www.w3.org/1999/02/22-rdf-syntax-ns#" xmlns:dcterms="http://purl.org/dc/terms/" xmlns:vCard="http://www.w3.org/2001/vcard-rdf/3.0#" xmlns:vCard4="http://www.w3.org/2006/vcard/ns#" xmlns:bqbiol="http://biomodels.net/biology-qualifiers/" xmlns:bqmodel="http://biomodels.net/model-qualifiers/">
            <rdf:Description rdf:about="#meta_M_cpd01736_c0">
              <bqbiol:is>
                <rdf:Bag>
                  <rdf:li rdf:resource="https://identifiers.org/AraCyc/DEACETOXYVINDOLINE"/>
                  <rdf:li rdf:resource="https://identifiers.org/BrachyCyc/DEACETOXYVINDOLINE"/>
                  <rdf:li rdf:resource="https://identifiers.org/CornCyc/DEACETOXYVINDOLINE"/>
                  <rdf:li rdf:resource="https://identifiers.org/Name/16-Methoxy-2,3-dihydro-3-hydroxy-N-methyltabersonine"/>
                  <rdf:li rdf:resource="https://identifiers.org/Name/Deacetoxyvindoline"/>
                  <rdf:li rdf:resource="https://identifiers.org/Name/Desacetoxyvindoline"/>
                  <rdf:li rdf:resource="https://identifiers.org/Name/deacetoxyvindoline"/>
                  <rdf:li rdf:resource="https://identifiers.org/Name/desacetoxyvindoline"/>
                  <rdf:li rdf:resource="https://identifiers.org/smiles/CC[C@]12C=CC[NH+]3CC[C@@]4(c5ccc(OC)cc5N(C)[C@H]4[C@@](O)(C(=O)OC)C1)[C@@H]32"/>
                  <rdf:li rdf:resource="https://identifiers.org/biocyc/DEACETOXYVINDOLINE"/>
                  <rdf:li rdf:resource="https://identifiers.org/kegg.compound/C02673"/>
                  <rdf:li rdf:resource="https://identifiers.org/seed.compound/cpd01736"/>
                </rdf:Bag>
              </bqbiol:is>
            </rdf:Description>
          </rdf:RDF>
        </annotation>
      </species>
      <species metaid="meta_M_cpd15323_c0" sboTerm="SBO:0000247" id="M_cpd15323_c0" name="1_Acyl_sn_glycero_3_phosphoglycerol_octadecanoyl_c0" compartment="c0" hasOnlySubstanceUnits="false" boundaryCondition="false" constant="false" fbc:charge="-1" fbc:chemicalFormula="C24H48O9P">
        <annotation>
          <rdf:RDF xmlns:rdf="http://www.w3.org/1999/02/22-rdf-syntax-ns#" xmlns:dcterms="http://purl.org/dc/terms/" xmlns:vCard="http://www.w3.org/2001/vcard-rdf/3.0#" xmlns:vCard4="http://www.w3.org/2006/vcard/ns#" xmlns:bqbiol="http://biomodels.net/biology-qualifiers/" xmlns:bqmodel="http://biomodels.net/model-qualifiers/">
            <rdf:Description rdf:about="#meta_M_cpd15323_c0">
              <bqbiol:is>
                <rdf:Bag>
                  <rdf:li rdf:resource="https://identifiers.org/Name/1-Acyl-sn-glycero-3-phosphoglycerol octadecanoyl"/>
                  <rdf:li rdf:resource="https://identifiers.org/iAF1260/1agpg180"/>
                  <rdf:li rdf:resource="https://identifiers.org/iMA945/1agpg180"/>
                  <rdf:li rdf:resource="https://identifiers.org/bigg.metabolite/1agpg180"/>
                  <rdf:li rdf:resource="https://identifiers.org/seed.compound/cpd15323"/>
                </rdf:Bag>
              </bqbiol:is>
            </rdf:Description>
          </rdf:RDF>
        </annotation>
      </species>
      <species metaid="meta_M_cpd15603_c0" sboTerm="SBO:0000247" id="M_cpd15603_c0" name="Gly_Cys_c0" compartment="c0" hasOnlySubstanceUnits="false" boundaryCondition="false" constant="false" fbc:charge="0" fbc:chemicalFormula="C5H10N2O3S">
        <annotation>
```
