## Supplementary Material 1 for "A metabolic model based on a pangenome core unveils new biochemical features of the phytopathogen *Xylella fastidiosa*": iXf_core_final.xml (part 2 of 7)

```
          <rdf:RDF xmlns:rdf="http://www.w3.org/1999/02/22-rdf-syntax-ns#" xmlns:dcterms="http://purl.org/dc/terms/" xmlns:vCard="http://www.w3.org/2001/vcard-rdf/3.0#" xmlns:vCard4="http://www.w3.org/2006/vcard/ns#" xmlns:bqbiol="http://biomodels.net/biology-qualifiers/" xmlns:bqmodel="http://biomodels.net/model-qualifiers/">
            <rdf:Description rdf:about="#meta_M_cpd15603_c0">
              <bqbiol:is>
                <rdf:Bag>
                  <rdf:li rdf:resource="https://identifiers.org/Name/Gly-Cys"/>
                  <rdf:li rdf:resource="https://identifiers.org/iYO844/gly-cys-L"/>
                  <rdf:li rdf:resource="https://identifiers.org/seed.compound/cpd15603"/>
                </rdf:Bag>
              </bqbiol:is>
            </rdf:Description>
          </rdf:RDF>
        </annotation>
      </species>
      <species metaid="meta_M_cpd11435_c0" sboTerm="SBO:0000247" id="M_cpd11435_c0" name="fa1coa_c0" compartment="c0" hasOnlySubstanceUnits="false" boundaryCondition="false" constant="false" fbc:charge="-3" fbc:chemicalFormula="C35H59N7O17P3S">
        <annotation>
          <rdf:RDF xmlns:rdf="http://www.w3.org/1999/02/22-rdf-syntax-ns#" xmlns:dcterms="http://purl.org/dc/terms/" xmlns:vCard="http://www.w3.org/2001/vcard-rdf/3.0#" xmlns:vCard4="http://www.w3.org/2006/vcard/ns#" xmlns:bqbiol="http://biomodels.net/biology-qualifiers/" xmlns:bqmodel="http://biomodels.net/model-qualifiers/">
            <rdf:Description rdf:about="#meta_M_cpd11435_c0">
              <bqbiol:is>
                <rdf:Bag>
                  <rdf:li rdf:resource="https://identifiers.org/Name/Iso-C14:0 CoA  Isotetradecanoyl-CoA"/>
                  <rdf:li rdf:resource="https://identifiers.org/Name/fa1coa"/>
                  <rdf:li rdf:resource="https://identifiers.org/seed.compound/cpd11435"/>
                </rdf:Bag>
              </bqbiol:is>
            </rdf:Description>
          </rdf:RDF>
        </annotation>
      </species>
      <species metaid="meta_M_cpd15673_c0" sboTerm="SBO:0000247" id="M_cpd15673_c0" name="1_isotetradecanoyl_sn_glycerol_3_phosphate_c0" compartment="c0" hasOnlySubstanceUnits="false" boundaryCondition="false" constant="false" fbc:charge="-1" fbc:chemicalFormula="C17H34O7P">
        <annotation>
          <rdf:RDF xmlns:rdf="http://www.w3.org/1999/02/22-rdf-syntax-ns#" xmlns:dcterms="http://purl.org/dc/terms/" xmlns:vCard="http://www.w3.org/2001/vcard-rdf/3.0#" xmlns:vCard4="http://www.w3.org/2006/vcard/ns#" xmlns:bqbiol="http://biomodels.net/biology-qualifiers/" xmlns:bqmodel="http://biomodels.net/model-qualifiers/">
            <rdf:Description rdf:about="#meta_M_cpd15673_c0">
              <bqbiol:is>
                <rdf:Bag>
                  <rdf:li rdf:resource="https://identifiers.org/Name/1-isotetradecanoyl-sn-glycerol 3-phosphate"/>
                  <rdf:li rdf:resource="https://identifiers.org/seed.compound/cpd15673"/>
                </rdf:Bag>
              </bqbiol:is>
            </rdf:Description>
          </rdf:RDF>
        </annotation>
      </species>
      <species metaid="meta_M_cpd15330_c0" sboTerm="SBO:0000247" id="M_cpd15330_c0" name="1_tetradec_7_enoyl_sn_glycerol_3_phosphate_c0" compartment="c0" hasOnlySubstanceUnits="false" boundaryCondition="false" constant="false" fbc:charge="-1" fbc:chemicalFormula="C17H32O7P">
        <annotation>
          <rdf:RDF xmlns:rdf="http://www.w3.org/1999/02/22-rdf-syntax-ns#" xmlns:dcterms="http://purl.org/dc/terms/" xmlns:vCard="http://www.w3.org/2001/vcard-rdf/3.0#" xmlns:vCard4="http://www.w3.org/2006/vcard/ns#" xmlns:bqbiol="http://biomodels.net/biology-qualifiers/" xmlns:bqmodel="http://biomodels.net/model-qualifiers/">
            <rdf:Description rdf:about="#meta_M_cpd15330_c0">
              <bqbiol:is>
                <rdf:Bag>
                  <rdf:li rdf:resource="https://identifiers.org/Name/1-tetradec-7-enoyl-sn-glycerol 3-phosphate"/>
                  <rdf:li rdf:resource="https://identifiers.org/iAF1260/1tdec7eg3p"/>
                  <rdf:li rdf:resource="https://identifiers.org/iMA945/1tdec7eg3p"/>
                  <rdf:li rdf:resource="https://identifiers.org/bigg.metabolite/1tdec7eg3p"/>
                  <rdf:li rdf:resource="https://identifiers.org/seed.compound/cpd15330"/>
                </rdf:Bag>
              </bqbiol:is>
            </rdf:Description>
          </rdf:RDF>
        </annotation>
      </species>
      <species metaid="meta_M_cpd15298_c0" sboTerm="SBO:0000247" id="M_cpd15298_c0" name="tetradecenoate_c0" compartment="c0" hasOnlySubstanceUnits="false" boundaryCondition="false" constant="false" fbc:charge="-1" fbc:chemicalFormula="C14H25O2">
        <annotation>
          <rdf:RDF xmlns:rdf="http://www.w3.org/1999/02/22-rdf-syntax-ns#" xmlns:dcterms="http://purl.org/dc/terms/" xmlns:vCard="http://www.w3.org/2001/vcard-rdf/3.0#" xmlns:vCard4="http://www.w3.org/2006/vcard/ns#" xmlns:bqbiol="http://biomodels.net/biology-qualifiers/" xmlns:bqmodel="http://biomodels.net/model-qualifiers/">
            <rdf:Description rdf:about="#meta_M_cpd15298_c0">
              <bqbiol:is>
                <rdf:Bag>
                  <rdf:li rdf:resource="https://identifiers.org/Name/tetradecenoate"/>
                  <rdf:li rdf:resource="https://identifiers.org/Name/tetradecenoate (n-C14:1)"/>
                  <rdf:li rdf:resource="https://identifiers.org/iAF1260/ttdcea"/>
                  <rdf:li rdf:resource="https://identifiers.org/iJR904/ttdcea"/>
                  <rdf:li rdf:resource="https://identifiers.org/iMA945/ttdcea"/>
                  <rdf:li rdf:resource="https://identifiers.org/iMM904/ttdcea"/>
                  <rdf:li rdf:resource="https://identifiers.org/bigg.metabolite/ttdcea"/>
                  <rdf:li rdf:resource="https://identifiers.org/seed.compound/cpd15298"/>
                </rdf:Bag>
              </bqbiol:is>
            </rdf:Description>
          </rdf:RDF>
        </annotation>
      </species>
      <species metaid="meta_M_cpd00136_c0" sboTerm="SBO:0000247" id="M_cpd00136_c0" name="4_Hydroxybenzoate_c0" compartment="c0" hasOnlySubstanceUnits="false" boundaryCondition="false" constant="false" fbc:charge="-1" fbc:chemicalFormula="C7H5O3">
        <annotation>
          <rdf:RDF xmlns:rdf="http://www.w3.org/1999/02/22-rdf-syntax-ns#" xmlns:dcterms="http://purl.org/dc/terms/" xmlns:vCard="http://www.w3.org/2001/vcard-rdf/3.0#" xmlns:vCard4="http://www.w3.org/2006/vcard/ns#" xmlns:bqbiol="http://biomodels.net/biology-qualifiers/" xmlns:bqmodel="http://biomodels.net/model-qualifiers/">
            <rdf:Description rdf:about="#meta_M_cpd00136_c0">
              <bqbiol:is>
                <rdf:Bag>
                  <rdf:li rdf:resource="https://identifiers.org/AraCyc/4-hydroxybenzoate"/>
                  <rdf:li rdf:resource="https://identifiers.org/BrachyCyc/4-hydroxybenzoate"/>
                  <rdf:li rdf:resource="https://identifiers.org/Name/4-Hydroxybenzoate"/>
                  <rdf:li rdf:resource="https://identifiers.org/Name/4-Hydroxybenzoic Acid"/>
                  <rdf:li rdf:resource="https://identifiers.org/Name/4-Hydroxybenzoic acid"/>
                  <rdf:li rdf:resource="https://identifiers.org/Name/4-hydroxybenzoate"/>
                  <rdf:li rdf:resource="https://identifiers.org/Name/Hydroxybenzenecarboxylic acid"/>
                  <rdf:li rdf:resource="https://identifiers.org/Name/Hydroxybenzoic acid"/>
                  <rdf:li rdf:resource="https://identifiers.org/Name/p-hydroxybenzoate"/>
                  <rdf:li rdf:resource="https://identifiers.org/smiles/O=C([O-])c1ccc(O)cc1"/>
                  <rdf:li rdf:resource="https://identifiers.org/bigg.metabolite/4hbz"/>
                  <rdf:li rdf:resource="https://identifiers.org/biocyc/4-hydroxybenzoate"/>
                  <rdf:li rdf:resource="https://identifiers.org/kegg.compound/C00156"/>
                  <rdf:li rdf:resource="https://identifiers.org/seed.compound/cpd00136"/>
                </rdf:Bag>
              </bqbiol:is>
            </rdf:Description>
          </rdf:RDF>
        </annotation>
      </species>
      <species metaid="meta_M_cpd02172_c0" sboTerm="SBO:0000247" id="M_cpd02172_c0" name="Solanesyl_diphosphate_c0" compartment="c0" hasOnlySubstanceUnits="false" boundaryCondition="false" constant="false" fbc:charge="-2" fbc:chemicalFormula="C45H74O7P2">
        <annotation>
          <rdf:RDF xmlns:rdf="http://www.w3.org/1999/02/22-rdf-syntax-ns#" xmlns:dcterms="http://purl.org/dc/terms/" xmlns:vCard="http://www.w3.org/2001/vcard-rdf/3.0#" xmlns:vCard4="http://www.w3.org/2006/vcard/ns#" xmlns:bqbiol="http://biomodels.net/biology-qualifiers/" xmlns:bqmodel="http://biomodels.net/model-qualifiers/">
            <rdf:Description rdf:about="#meta_M_cpd02172_c0">
              <bqbiol:is>
                <rdf:Bag>
                  <rdf:li rdf:resource="https://identifiers.org/AraCyc/SOLANESYL-PYROPHOSPHATE"/>
                  <rdf:li rdf:resource="https://identifiers.org/BrachyCyc/SOLANESYL-PYROPHOSPHATE"/>
                  <rdf:li rdf:resource="https://identifiers.org/ChlamyCyc/SOLANESYL-PYROPHOSPHATE"/>
                  <rdf:li rdf:resource="https://identifiers.org/Name/(hydroxy-(3,7,11,15,19,23,27,31,35-nonamethylhexatriaconta-2,6,10,14,18,22,26,30,34-nonaenoxy)phosphinoyl)oxyphosphonic acid"/>
                  <rdf:li rdf:resource="https://identifiers.org/Name/Solanesyl diphosphate"/>
                  <rdf:li rdf:resource="https://identifiers.org/Name/Solanesyl pyrophosphate"/>
                  <rdf:li rdf:resource="https://identifiers.org/Name/all-trans-Nonaprenyl diphosphate"/>
                  <rdf:li rdf:resource="https://identifiers.org/Name/all-trans-nonaprenyl diphosphate"/>
                  <rdf:li rdf:resource="https://identifiers.org/Name/solanesyl diphosphate"/>
                  <rdf:li rdf:resource="https://identifiers.org/Name/solanesyl pyrophosphate"/>
                  <rdf:li rdf:resource="https://identifiers.org/Name/solanyl pyrophosphate"/>
                  <rdf:li rdf:resource="https://identifiers.org/smiles/CC(C)=CCC/C(C)=C/CC/C(C)=C/CC/C(C)=C/CC/C(C)=C/CC/C(C)=C/CC/C(C)=C/CC/C(C)=C/CC/C(C)=C/COP(=O)([O-])OP(=O)([O-])O"/>
                  <rdf:li rdf:resource="https://identifiers.org/biocyc/CPD-21340"/>
                  <rdf:li rdf:resource="https://identifiers.org/biocyc/SOLANESYL-PYROPHOSPHATE"/>
                  <rdf:li rdf:resource="https://identifiers.org/kegg.compound/C04145"/>
                  <rdf:li rdf:resource="https://identifiers.org/seed.compound/cpd02172"/>
                </rdf:Bag>
              </bqbiol:is>
            </rdf:Description>
          </rdf:RDF>
        </annotation>
      </species>
      <species metaid="meta_M_cpd02419_c0" sboTerm="SBO:0000247" id="M_cpd02419_c0" name="Nonaprenyl_4_hydroxybenzoate_c0" compartment="c0" hasOnlySubstanceUnits="false" boundaryCondition="false" constant="false" fbc:charge="-1" fbc:chemicalFormula="C52H77O3">
        <annotation>
          <rdf:RDF xmlns:rdf="http://www.w3.org/1999/02/22-rdf-syntax-ns#" xmlns:dcterms="http://purl.org/dc/terms/" xmlns:vCard="http://www.w3.org/2001/vcard-rdf/3.0#" xmlns:vCard4="http://www.w3.org/2006/vcard/ns#" xmlns:bqbiol="http://biomodels.net/biology-qualifiers/" xmlns:bqmodel="http://biomodels.net/model-qualifiers/">
            <rdf:Description rdf:about="#meta_M_cpd02419_c0">
              <bqbiol:is>
                <rdf:Bag>
                  <rdf:li rdf:resource="https://identifiers.org/AraCyc/NONAPRENYL-4-HYDROXYBENZOATE"/>
                  <rdf:li rdf:resource="https://identifiers.org/BrachyCyc/NONAPRENYL-4-HYDROXYBENZOATE"/>
                  <rdf:li rdf:resource="https://identifiers.org/ChlamyCyc/NONAPRENYL-4-HYDROXYBENZOATE"/>
                  <rdf:li rdf:resource="https://identifiers.org/Name/3,7,11,15,19,23,27,31,35-nonamethylhexatriaconta-2,6,10,14,18,22,26,30,34-nonaenyl ester"/>
                  <rdf:li rdf:resource="https://identifiers.org/Name/3-Nonaprenyl-4-hydroxybenzoate"/>
                  <rdf:li rdf:resource="https://identifiers.org/Name/3-solanesyl-4-hydroxybenzoate"/>
                  <rdf:li rdf:resource="https://identifiers.org/Name/Nonaprenyl-4-hydroxybenzoate"/>
                  <rdf:li rdf:resource="https://identifiers.org/Name/nonaprenyl-4-hydroxybenzoate"/>
                  <rdf:li rdf:resource="https://identifiers.org/Name/nonaprenyl-4-hydroxybenzoic acid"/>
                  <rdf:li rdf:resource="https://identifiers.org/smiles/CC(C)=CCC/C(C)=C/CC/C(C)=C/CC/C(C)=C/CC/C(C)=C/CC/C(C)=C/CC/C(C)=C/CC/C(C)=C/CC/C(C)=C/Cc1cc(C(=O)[O-])ccc1O"/>
                  <rdf:li rdf:resource="https://identifiers.org/biocyc/NONAPRENYL-4-HYDROXYBENZOATE"/>
                  <rdf:li rdf:resource="https://identifiers.org/kegg.compound/C03885"/>
                  <rdf:li rdf:resource="https://identifiers.org/seed.compound/cpd02419"/>
                </rdf:Bag>
              </bqbiol:is>
            </rdf:Description>
          </rdf:RDF>
        </annotation>
      </species>
      <species metaid="meta_M_cpd15417_c0" sboTerm="SBO:0000247" id="M_cpd15417_c0" name="CDP_1_2_didodecanoylglycerol_c0" compartment="c0" hasOnlySubstanceUnits="false" boundaryCondition="false" constant="false" fbc:charge="-2" fbc:chemicalFormula="C36H63N3O15P2">
        <annotation>
          <rdf:RDF xmlns:rdf="http://www.w3.org/1999/02/22-rdf-syntax-ns#" xmlns:dcterms="http://purl.org/dc/terms/" xmlns:vCard="http://www.w3.org/2001/vcard-rdf/3.0#" xmlns:vCard4="http://www.w3.org/2006/vcard/ns#" xmlns:bqbiol="http://biomodels.net/biology-qualifiers/" xmlns:bqmodel="http://biomodels.net/model-qualifiers/">
            <rdf:Description rdf:about="#meta_M_cpd15417_c0">
              <bqbiol:is>
                <rdf:Bag>
                  <rdf:li rdf:resource="https://identifiers.org/Name/CDP-1,2-didodecanoylglycerol"/>
                  <rdf:li rdf:resource="https://identifiers.org/iAF1260/cdpdddecg"/>
                  <rdf:li rdf:resource="https://identifiers.org/iJN746/cdpdddecg"/>
                  <rdf:li rdf:resource="https://identifiers.org/iMA945/cdpdddecg"/>
                  <rdf:li rdf:resource="https://identifiers.org/bigg.metabolite/cdpdddecg"/>
                  <rdf:li rdf:resource="https://identifiers.org/seed.compound/cpd15417"/>
                </rdf:Bag>
              </bqbiol:is>
            </rdf:Description>
          </rdf:RDF>
        </annotation>
      </species>
      <species metaid="meta_M_cpd00146_c0" sboTerm="SBO:0000247" id="M_cpd00146_c0" name="Carbamoylphosphate_c0" compartment="c0" hasOnlySubstanceUnits="false" boundaryCondition="false" constant="false" fbc:charge="-2" fbc:chemicalFormula="CH2NO5P">
        <annotation>
          <rdf:RDF xmlns:rdf="http://www.w3.org/1999/02/22-rdf-syntax-ns#" xmlns:dcterms="http://purl.org/dc/terms/" xmlns:vCard="http://www.w3.org/2001/vcard-rdf/3.0#" xmlns:vCard4="http://www.w3.org/2006/vcard/ns#" xmlns:bqbiol="http://biomodels.net/biology-qualifiers/" xmlns:bqmodel="http://biomodels.net/model-qualifiers/">
            <rdf:Description rdf:about="#meta_M_cpd00146_c0">
              <bqbiol:is>
                <rdf:Bag>
                  <rdf:li rdf:resource="https://identifiers.org/AraCyc/CARBAMOYL-P"/>
                  <rdf:li rdf:resource="https://identifiers.org/BrachyCyc/CARBAMOYL-P"/>
                  <rdf:li rdf:resource="https://identifiers.org/Name/Carbamoyl phosphate"/>
                  <rdf:li rdf:resource="https://identifiers.org/Name/Carbamoylphosphate"/>
                  <rdf:li rdf:resource="https://identifiers.org/Name/carbamoyl phosphate"/>
                  <rdf:li rdf:resource="https://identifiers.org/Name/carbamoyl-P"/>
                  <rdf:li rdf:resource="https://identifiers.org/Name/carbamoyl-phosphate"/>
                  <rdf:li rdf:resource="https://identifiers.org/Name/carbamyl-phosphate"/>
                  <rdf:li rdf:resource="https://identifiers.org/smiles/NC(=O)OP(=O)([O-])[O-]"/>
                  <rdf:li rdf:resource="https://identifiers.org/bigg.metabolite/cbp"/>
                  <rdf:li rdf:resource="https://identifiers.org/biocyc/CARBAMOYL-P"/>
                  <rdf:li rdf:resource="https://identifiers.org/kegg.compound/C00169"/>
                  <rdf:li rdf:resource="https://identifiers.org/seed.compound/cpd00146"/>
                </rdf:Bag>
              </bqbiol:is>
            </rdf:Description>
          </rdf:RDF>
        </annotation>
      </species>
      <species metaid="meta_M_cpd01027_c0" sboTerm="SBO:0000247" id="M_cpd01027_c0" name="Oxamate_c0" compartment="c0" hasOnlySubstanceUnits="false" boundaryCondition="false" constant="false" fbc:charge="-1" fbc:chemicalFormula="C2H2NO3">
        <annotation>
          <rdf:RDF xmlns:rdf="http://www.w3.org/1999/02/22-rdf-syntax-ns#" xmlns:dcterms="http://purl.org/dc/terms/" xmlns:vCard="http://www.w3.org/2001/vcard-rdf/3.0#" xmlns:vCard4="http://www.w3.org/2006/vcard/ns#" xmlns:bqbiol="http://biomodels.net/biology-qualifiers/" xmlns:bqmodel="http://biomodels.net/model-qualifiers/">
            <rdf:Description rdf:about="#meta_M_cpd01027_c0">
              <bqbiol:is>
                <rdf:Bag>
                  <rdf:li rdf:resource="https://identifiers.org/BrachyCyc/OXAMATE"/>
                  <rdf:li rdf:resource="https://identifiers.org/EcoCyc/OXAMATE"/>
                  <rdf:li rdf:resource="https://identifiers.org/Name/Oxalic monoamide"/>
                  <rdf:li rdf:resource="https://identifiers.org/Name/Oxamate"/>
                  <rdf:li rdf:resource="https://identifiers.org/Name/Oxamic acid"/>
                  <rdf:li rdf:resource="https://identifiers.org/Name/oxamate"/>
                  <rdf:li rdf:resource="https://identifiers.org/smiles/NC(=O)C(=O)[O-]"/>
                  <rdf:li rdf:resource="https://identifiers.org/bigg.metabolite/oxam"/>
                  <rdf:li rdf:resource="https://identifiers.org/biocyc/OXAMATE"/>
                  <rdf:li rdf:resource="https://identifiers.org/kegg.compound/C01444"/>
                  <rdf:li rdf:resource="https://identifiers.org/seed.compound/cpd01027"/>
                </rdf:Bag>
              </bqbiol:is>
            </rdf:Description>
          </rdf:RDF>
        </annotation>
      </species>
      <species metaid="meta_M_cpd00596_c0" sboTerm="SBO:0000247" id="M_cpd00596_c0" name="Oxalurate_c0" compartment="c0" hasOnlySubstanceUnits="false" boundaryCondition="false" constant="false" fbc:charge="-1" fbc:chemicalFormula="C3H3N2O4">
        <annotation>
          <rdf:RDF xmlns:rdf="http://www.w3.org/1999/02/22-rdf-syntax-ns#" xmlns:dcterms="http://purl.org/dc/terms/" xmlns:vCard="http://www.w3.org/2001/vcard-rdf/3.0#" xmlns:vCard4="http://www.w3.org/2006/vcard/ns#" xmlns:bqbiol="http://biomodels.net/biology-qualifiers/" xmlns:bqmodel="http://biomodels.net/model-qualifiers/">
            <rdf:Description rdf:about="#meta_M_cpd00596_c0">
              <bqbiol:is>
                <rdf:Bag>
                  <rdf:li rdf:resource="https://identifiers.org/BrachyCyc/CPD-389"/>
                  <rdf:li rdf:resource="https://identifiers.org/EcoCyc/CPD-389"/>
                  <rdf:li rdf:resource="https://identifiers.org/Name/2-(carbamoylamino)-2-oxoacetate"/>
                  <rdf:li rdf:resource="https://identifiers.org/Name/Monooxalylurea"/>
                  <rdf:li rdf:resource="https://identifiers.org/Name/N-carbamoyl-2-oxoglycine"/>
                  <rdf:li rdf:resource="https://identifiers.org/Name/N-carbamoyloxamate"/>
                  <rdf:li rdf:resource="https://identifiers.org/Name/Oxalurate"/>
                  <rdf:li rdf:resource="https://identifiers.org/Name/Oxalureate"/>
                  <rdf:li rdf:resource="https://identifiers.org/Name/Oxaluric acid"/>
                  <rdf:li rdf:resource="https://identifiers.org/Name/carbamyl oxamate"/>
                  <rdf:li rdf:resource="https://identifiers.org/Name/monooxalylurea"/>
                  <rdf:li rdf:resource="https://identifiers.org/Name/oxalurate"/>
                  <rdf:li rdf:resource="https://identifiers.org/Name/oxalureate"/>
                  <rdf:li rdf:resource="https://identifiers.org/Name/oxaluric acid"/>
                  <rdf:li rdf:resource="https://identifiers.org/Name/ureido(oxo)acetic acid"/>
                  <rdf:li rdf:resource="https://identifiers.org/smiles/NC(=O)NC(=O)C(=O)[O-]"/>
                  <rdf:li rdf:resource="https://identifiers.org/bigg.metabolite/oxur"/>
                  <rdf:li rdf:resource="https://identifiers.org/biocyc/CPD-389"/>
                  <rdf:li rdf:resource="https://identifiers.org/kegg.compound/C00802"/>
                  <rdf:li rdf:resource="https://identifiers.org/seed.compound/cpd00596"/>
                </rdf:Bag>
              </bqbiol:is>
            </rdf:Description>
          </rdf:RDF>
        </annotation>
      </species>
      <species metaid="meta_M_cpd15354_c0" sboTerm="SBO:0000247" id="M_cpd15354_c0" name="2_hexadec_9_enoyl_sn_glycerol_3_phosphate_c0" compartment="c0" hasOnlySubstanceUnits="false" boundaryCondition="false" constant="false" fbc:charge="-1" fbc:chemicalFormula="C19H36O7P">
        <annotation>
          <rdf:RDF xmlns:rdf="http://www.w3.org/1999/02/22-rdf-syntax-ns#" xmlns:dcterms="http://purl.org/dc/terms/" xmlns:vCard="http://www.w3.org/2001/vcard-rdf/3.0#" xmlns:vCard4="http://www.w3.org/2006/vcard/ns#" xmlns:bqbiol="http://biomodels.net/biology-qualifiers/" xmlns:bqmodel="http://biomodels.net/model-qualifiers/">
            <rdf:Description rdf:about="#meta_M_cpd15354_c0">
              <bqbiol:is>
                <rdf:Bag>
                  <rdf:li rdf:resource="https://identifiers.org/Name/2-hexadec-9-enoyl-sn-glycerol 3-phosphate"/>
                  <rdf:li rdf:resource="https://identifiers.org/iAF1260/2hdec9eg3p"/>
                  <rdf:li rdf:resource="https://identifiers.org/iMA945/2hdec9eg3p"/>
                  <rdf:li rdf:resource="https://identifiers.org/bigg.metabolite/2hdec9eg3p"/>
                  <rdf:li rdf:resource="https://identifiers.org/seed.compound/cpd15354"/>
                </rdf:Bag>
              </bqbiol:is>
            </rdf:Description>
          </rdf:RDF>
        </annotation>
      </species>
      <species metaid="meta_M_cpd00532_c0" sboTerm="SBO:0000247" id="M_cpd00532_c0" name="O2__c0" compartment="c0" hasOnlySubstanceUnits="false" boundaryCondition="false" constant="false" fbc:charge="-1" fbc:chemicalFormula="O2">
        <annotation>
          <rdf:RDF xmlns:rdf="http://www.w3.org/1999/02/22-rdf-syntax-ns#" xmlns:dcterms="http://purl.org/dc/terms/" xmlns:vCard="http://www.w3.org/2001/vcard-rdf/3.0#" xmlns:vCard4="http://www.w3.org/2006/vcard/ns#" xmlns:bqbiol="http://biomodels.net/biology-qualifiers/" xmlns:bqmodel="http://biomodels.net/model-qualifiers/">
            <rdf:Description rdf:about="#meta_M_cpd00532_c0">
              <bqbiol:is>
                <rdf:Bag>
                  <rdf:li rdf:resource="https://identifiers.org/AraCyc/SUPER-OXIDE"/>
                  <rdf:li rdf:resource="https://identifiers.org/BrachyCyc/SUPER-OXIDE"/>
                  <rdf:li rdf:resource="https://identifiers.org/Name/O2-"/>
                  <rdf:li rdf:resource="https://identifiers.org/Name/O2.-"/>
                  <rdf:li rdf:resource="https://identifiers.org/Name/Superoxide"/>
                  <rdf:li rdf:resource="https://identifiers.org/Name/Superoxide anion"/>
                  <rdf:li rdf:resource="https://identifiers.org/Name/Superoxideanion"/>
                  <rdf:li rdf:resource="https://identifiers.org/Name/peroxide radical"/>
                  <rdf:li rdf:resource="https://identifiers.org/Name/superoxide"/>
                  <rdf:li rdf:resource="https://identifiers.org/Name/superoxide anion"/>
                  <rdf:li rdf:resource="https://identifiers.org/smiles/[O][O-]"/>
                  <rdf:li rdf:resource="https://identifiers.org/bigg.metabolite/o2s"/>
                  <rdf:li rdf:resource="https://identifiers.org/biocyc/SUPER-OXIDE"/>
                  <rdf:li rdf:resource="https://identifiers.org/kegg.compound/C00704"/>
                  <rdf:li rdf:resource="https://identifiers.org/seed.compound/cpd00532"/>
                </rdf:Bag>
              </bqbiol:is>
            </rdf:Description>
          </rdf:RDF>
        </annotation>
      </species>
      <species metaid="meta_M_cpd11480_c0" sboTerm="SBO:0000247" id="M_cpd11480_c0" name="D_3_Hydroxydodecanoyl_acp_c0" compartment="c0" hasOnlySubstanceUnits="false" boundaryCondition="false" constant="false" fbc:charge="-2" fbc:chemicalFormula="C23H43N2O9PRS">
        <annotation>
          <rdf:RDF xmlns:rdf="http://www.w3.org/1999/02/22-rdf-syntax-ns#" xmlns:dcterms="http://purl.org/dc/terms/" xmlns:vCard="http://www.w3.org/2001/vcard-rdf/3.0#" xmlns:vCard4="http://www.w3.org/2006/vcard/ns#" xmlns:bqbiol="http://biomodels.net/biology-qualifiers/" xmlns:bqmodel="http://biomodels.net/model-qualifiers/">
            <rdf:Description rdf:about="#meta_M_cpd11480_c0">
              <bqbiol:is>
                <rdf:Bag>
                  <rdf:li rdf:resource="https://identifiers.org/AraCyc/R-3-hydroxydodecanoyl-ACPs"/>
                  <rdf:li rdf:resource="https://identifiers.org/BrachyCyc/R-3-hydroxydodecanoyl-ACPs"/>
                  <rdf:li rdf:resource="https://identifiers.org/Name/(R)-3-Hydroxydodecanoyl-[acp]"/>
                  <rdf:li rdf:resource="https://identifiers.org/Name/(R)-3-Hydroxydodecanoyl-[acyl-carrier protein]"/>
                  <rdf:li rdf:resource="https://identifiers.org/Name/D-3-Hydroxydodecanoyl-[acp]"/>
                  <rdf:li rdf:resource="https://identifiers.org/Name/D-3-Hydroxydodecanoyl-[acyl-carrier protein]"/>
                  <rdf:li rdf:resource="https://identifiers.org/Name/R-3-hydroxydodecanoyl-ACPs"/>
                  <rdf:li rdf:resource="https://identifiers.org/Name/a (3R)-3-hydroxydodecanoyl-[acp]"/>
                  <rdf:li rdf:resource="https://identifiers.org/Name/a (R)-3-hydroxydodecanoyl-[acp]"/>
                  <rdf:li rdf:resource="https://identifiers.org/Name/a beta-hydroxydodecanoyl-[acp]"/>
                  <rdf:li rdf:resource="https://identifiers.org/bigg.metabolite/3hddecACP"/>
                  <rdf:li rdf:resource="https://identifiers.org/biocyc/R-3-hydroxydodecanoyl-ACPs"/>
                  <rdf:li rdf:resource="https://identifiers.org/kegg.compound/C05757"/>
                  <rdf:li rdf:resource="https://identifiers.org/seed.compound/cpd11480"/>
                </rdf:Bag>
              </bqbiol:is>
            </rdf:Description>
          </rdf:RDF>
        </annotation>
      </species>
      <species metaid="meta_M_cpd01851_c0" sboTerm="SBO:0000247" id="M_cpd01851_c0" name="Tetrahydropalmatine_c0" compartment="c0" hasOnlySubstanceUnits="false" boundaryCondition="false" constant="false" fbc:charge="0" fbc:chemicalFormula="C21H25NO4">
        <annotation>
          <rdf:RDF xmlns:rdf="http://www.w3.org/1999/02/22-rdf-syntax-ns#" xmlns:dcterms="http://purl.org/dc/terms/" xmlns:vCard="http://www.w3.org/2001/vcard-rdf/3.0#" xmlns:vCard4="http://www.w3.org/2006/vcard/ns#" xmlns:bqbiol="http://biomodels.net/biology-qualifiers/" xmlns:bqmodel="http://biomodels.net/model-qualifiers/">
            <rdf:Description rdf:about="#meta_M_cpd01851_c0">
              <bqbiol:is>
                <rdf:Bag>
                  <rdf:li rdf:resource="https://identifiers.org/Name/(S)-Tetrahydropalmatine"/>
                  <rdf:li rdf:resource="https://identifiers.org/Name/(S)-tetrahydropalmatine"/>
                  <rdf:li rdf:resource="https://identifiers.org/Name/Tetrahydropalmatine"/>
                  <rdf:li rdf:resource="https://identifiers.org/Name/tetrahydropalmatine"/>
                  <rdf:li rdf:resource="https://identifiers.org/PlantCyc/TETRAHYDROPALMATINE"/>
                  <rdf:li rdf:resource="https://identifiers.org/smiles/COc1cc2c(cc1OC)[C@@H]1Cc3ccc(OC)c(OC)c3CN1CC2"/>
                  <rdf:li rdf:resource="https://identifiers.org/biocyc/TETRAHYDROPALMATINE"/>
                  <rdf:li rdf:resource="https://identifiers.org/kegg.compound/C02890"/>
                  <rdf:li rdf:resource="https://identifiers.org/seed.compound/cpd01851"/>
                </rdf:Bag>
              </bqbiol:is>
            </rdf:Description>
          </rdf:RDF>
        </annotation>
      </species>
      <species metaid="meta_M_cpd03153_c0" sboTerm="SBO:0000247" id="M_cpd03153_c0" name="Palmatine_c0" compartment="c0" hasOnlySubstanceUnits="false" boundaryCondition="false" constant="false" fbc:charge="1" fbc:chemicalFormula="C21H22NO4">
        <annotation>
          <rdf:RDF xmlns:rdf="http://www.w3.org/1999/02/22-rdf-syntax-ns#" xmlns:dcterms="http://purl.org/dc/terms/" xmlns:vCard="http://www.w3.org/2001/vcard-rdf/3.0#" xmlns:vCard4="http://www.w3.org/2006/vcard/ns#" xmlns:bqbiol="http://biomodels.net/biology-qualifiers/" xmlns:bqmodel="http://biomodels.net/model-qualifiers/">
            <rdf:Description rdf:about="#meta_M_cpd03153_c0">
              <bqbiol:is>
                <rdf:Bag>
                  <rdf:li rdf:resource="https://identifiers.org/Name/5,6-Dihydro-2,3,9,10-tetramethoxydibenzo[a,g]quinolizinium"/>
                  <rdf:li rdf:resource="https://identifiers.org/Name/5,6-dihydro-2,3,9,10-tetramethoxydibenzo[a,g]quinolizinium"/>
                  <rdf:li rdf:resource="https://identifiers.org/Name/Palmatine"/>
                  <rdf:li rdf:resource="https://identifiers.org/Name/palmatine"/>
                  <rdf:li rdf:resource="https://identifiers.org/PlantCyc/PALMATINE"/>
                  <rdf:li rdf:resource="https://identifiers.org/smiles/COc1cc2c(cc1OC)-c1cc3ccc(OC)c(OC)c3c[n+]1CC2"/>
                  <rdf:li rdf:resource="https://identifiers.org/biocyc/PALMATINE"/>
                  <rdf:li rdf:resource="https://identifiers.org/kegg.compound/C05315"/>
                  <rdf:li rdf:resource="https://identifiers.org/seed.compound/cpd03153"/>
                </rdf:Bag>
              </bqbiol:is>
            </rdf:Description>
          </rdf:RDF>
        </annotation>
      </species>
      <species metaid="meta_M_cpd00152_c0" sboTerm="SBO:0000247" id="M_cpd00152_c0" name="Agmatine_c0" compartment="c0" hasOnlySubstanceUnits="false" boundaryCondition="false" constant="false" fbc:charge="2" fbc:chemicalFormula="C5H16N4">
        <annotation>
          <rdf:RDF xmlns:rdf="http://www.w3.org/1999/02/22-rdf-syntax-ns#" xmlns:dcterms="http://purl.org/dc/terms/" xmlns:vCard="http://www.w3.org/2001/vcard-rdf/3.0#" xmlns:vCard4="http://www.w3.org/2006/vcard/ns#" xmlns:bqbiol="http://biomodels.net/biology-qualifiers/" xmlns:bqmodel="http://biomodels.net/model-qualifiers/">
            <rdf:Description rdf:about="#meta_M_cpd00152_c0">
              <bqbiol:is>
                <rdf:Bag>
                  <rdf:li rdf:resource="https://identifiers.org/AraCyc/AGMATHINE"/>
                  <rdf:li rdf:resource="https://identifiers.org/BrachyCyc/AGMATHINE"/>
                  <rdf:li rdf:resource="https://identifiers.org/Name/(4-Aminobutyl) guanidine"/>
                  <rdf:li rdf:resource="https://identifiers.org/Name/Agmatine"/>
                  <rdf:li rdf:resource="https://identifiers.org/Name/agmatine"/>
                  <rdf:li rdf:resource="https://identifiers.org/Name/guanidine, (4-aminobutyl)-"/>
                  <rdf:li rdf:resource="https://identifiers.org/smiles/NC(=[NH2+])NCCCC[NH3+]"/>
                  <rdf:li rdf:resource="https://identifiers.org/bigg.metabolite/agm"/>
                  <rdf:li rdf:resource="https://identifiers.org/biocyc/AGMATHINE"/>
                  <rdf:li rdf:resource="https://identifiers.org/kegg.compound/C00179"/>
                  <rdf:li rdf:resource="https://identifiers.org/seed.compound/cpd00152"/>
                </rdf:Bag>
              </bqbiol:is>
            </rdf:Description>
          </rdf:RDF>
        </annotation>
      </species>
      <species metaid="meta_M_cpd11525_c0" sboTerm="SBO:0000247" id="M_cpd11525_c0" name="7_methyl_3_oxo_octanoyl_ACP_c0" compartment="c0" hasOnlySubstanceUnits="false" boundaryCondition="false" constant="false" fbc:charge="-1" fbc:chemicalFormula="C20H35N2O9PRS">
        <annotation>
          <rdf:RDF xmlns:rdf="http://www.w3.org/1999/02/22-rdf-syntax-ns#" xmlns:dcterms="http://purl.org/dc/terms/" xmlns:vCard="http://www.w3.org/2001/vcard-rdf/3.0#" xmlns:vCard4="http://www.w3.org/2006/vcard/ns#" xmlns:bqbiol="http://biomodels.net/biology-qualifiers/" xmlns:bqmodel="http://biomodels.net/model-qualifiers/">
            <rdf:Description rdf:about="#meta_M_cpd11525_c0">
              <bqbiol:is>
                <rdf:Bag>
                  <rdf:li rdf:resource="https://identifiers.org/Name/7-methyl-3-oxo-octanoyl-ACP"/>
                  <rdf:li rdf:resource="https://identifiers.org/seed.compound/cpd11525"/>
                </rdf:Bag>
              </bqbiol:is>
            </rdf:Description>
          </rdf:RDF>
        </annotation>
      </species>
      <species metaid="meta_M_cpd11526_c0" sboTerm="SBO:0000247" id="M_cpd11526_c0" name="7_methyl_3_hydroxy_octanoyl_ACP_c0" compartment="c0" hasOnlySubstanceUnits="false" boundaryCondition="false" constant="false" fbc:charge="-1" fbc:chemicalFormula="C20H37N2O9PRS">
        <annotation>
          <rdf:RDF xmlns:rdf="http://www.w3.org/1999/02/22-rdf-syntax-ns#" xmlns:dcterms="http://purl.org/dc/terms/" xmlns:vCard="http://www.w3.org/2001/vcard-rdf/3.0#" xmlns:vCard4="http://www.w3.org/2006/vcard/ns#" xmlns:bqbiol="http://biomodels.net/biology-qualifiers/" xmlns:bqmodel="http://biomodels.net/model-qualifiers/">
            <rdf:Description rdf:about="#meta_M_cpd11526_c0">
              <bqbiol:is>
                <rdf:Bag>
                  <rdf:li rdf:resource="https://identifiers.org/Name/7-methyl-3-hydroxy-octanoyl-ACP"/>
                  <rdf:li rdf:resource="https://identifiers.org/seed.compound/cpd11526"/>
                </rdf:Bag>
              </bqbiol:is>
            </rdf:Description>
          </rdf:RDF>
        </annotation>
      </species>
      <species metaid="meta_M_cpd13383_c0" sboTerm="SBO:0000247" id="M_cpd13383_c0" name="1_Phosphatidyl_1D_myo_inositol_3_4_bisphosphate_c0" compartment="c0" hasOnlySubstanceUnits="false" boundaryCondition="false" constant="false" fbc:charge="-3" fbc:chemicalFormula="C11H14O19P3R2">
        <annotation>
          <rdf:RDF xmlns:rdf="http://www.w3.org/1999/02/22-rdf-syntax-ns#" xmlns:dcterms="http://purl.org/dc/terms/" xmlns:vCard="http://www.w3.org/2001/vcard-rdf/3.0#" xmlns:vCard4="http://www.w3.org/2006/vcard/ns#" xmlns:bqbiol="http://biomodels.net/biology-qualifiers/" xmlns:bqmodel="http://biomodels.net/model-qualifiers/">
            <rdf:Description rdf:about="#meta_M_cpd13383_c0">
              <bqbiol:is>
                <rdf:Bag>
                  <rdf:li rdf:resource="https://identifiers.org/Name/1,2-Diacyl-sn-glycero-3-phospho-(1&apos;-myo-inositol-3&apos;,4&apos;-bisphosphate)"/>
                  <rdf:li rdf:resource="https://identifiers.org/Name/1-Phosphatidyl-1D-myo-inositol 3,4-bisphosphate"/>
                  <rdf:li rdf:resource="https://identifiers.org/smiles/*C(=O)OC[C@H](COP(=O)([O-])O[C@@H]1[C@H](O)[C@H](OP(=O)([O-])[O-])[C@@H](OP(=O)([O-])[O-])[C@H](O)[C@H]1O)OC(*)=O"/>
                  <rdf:li rdf:resource="https://identifiers.org/kegg.compound/C11554"/>
                  <rdf:li rdf:resource="https://identifiers.org/seed.compound/cpd13383"/>
                </rdf:Bag>
              </bqbiol:is>
            </rdf:Description>
          </rdf:RDF>
        </annotation>
      </species>
      <species metaid="meta_M_cpd12572_c0" sboTerm="SBO:0000247" id="M_cpd12572_c0" name="1_Phosphatidyl_1D_myo_inositol_3_phosphate_c0" compartment="c0" hasOnlySubstanceUnits="false" boundaryCondition="false" constant="false" fbc:charge="-2" fbc:chemicalFormula="C11H15O16P2R2">
        <annotation>
          <rdf:RDF xmlns:rdf="http://www.w3.org/1999/02/22-rdf-syntax-ns#" xmlns:dcterms="http://purl.org/dc/terms/" xmlns:vCard="http://www.w3.org/2001/vcard-rdf/3.0#" xmlns:vCard4="http://www.w3.org/2006/vcard/ns#" xmlns:bqbiol="http://biomodels.net/biology-qualifiers/" xmlns:bqmodel="http://biomodels.net/model-qualifiers/">
            <rdf:Description rdf:about="#meta_M_cpd12572_c0">
              <bqbiol:is>
                <rdf:Bag>
                  <rdf:li rdf:resource="https://identifiers.org/AlgaGEM/S_1_45_Phosphatidyl_45_1D_45_myo_45_inositol_32_3_45_phosphate_c"/>
                  <rdf:li rdf:resource="https://identifiers.org/AraGEM/S_1_45_Phosphatidyl_45_1D_45_myo_45_inositol_32_3_45_phosphate_c"/>
                  <rdf:li rdf:resource="https://identifiers.org/Maize_C4GEM/S_1_45_Phosphatidyl_45_1D_45_myo_45_inositol_32_3_45_phosphate_c"/>
                  <rdf:li rdf:resource="https://identifiers.org/Name/1,2-Diacyl-sn-glycero-3-phospho-(1&apos;-myo-inositol-3&apos;-phosphate)"/>
                  <rdf:li rdf:resource="https://identifiers.org/Name/1-Phosphatidyl-1D-myo-inositol 3-phosphate"/>
                  <rdf:li rdf:resource="https://identifiers.org/iIN800/pi3p"/>
                  <rdf:li rdf:resource="https://identifiers.org/smiles/*C(=O)OC[C@H](COP(=O)([O-])O[C@H]1[C@H](O)[C@@H](O)[C@H](O)[C@@H](OP(=O)([O-])[O-])[C@H]1O)OC(*)=O"/>
                  <rdf:li rdf:resource="https://identifiers.org/kegg.compound/C04549"/>
                  <rdf:li rdf:resource="https://identifiers.org/seed.compound/cpd12572"/>
                </rdf:Bag>
              </bqbiol:is>
            </rdf:Description>
          </rdf:RDF>
        </annotation>
      </species>
      <species metaid="meta_M_cpd09802_c0" sboTerm="SBO:0000247" id="M_cpd09802_c0" name="2_Naphthaldehyde_c0" compartment="c0" hasOnlySubstanceUnits="false" boundaryCondition="false" constant="false" fbc:charge="0" fbc:chemicalFormula="C11H8O">
        <annotation>
          <rdf:RDF xmlns:rdf="http://www.w3.org/1999/02/22-rdf-syntax-ns#" xmlns:dcterms="http://purl.org/dc/terms/" xmlns:vCard="http://www.w3.org/2001/vcard-rdf/3.0#" xmlns:vCard4="http://www.w3.org/2006/vcard/ns#" xmlns:bqbiol="http://biomodels.net/biology-qualifiers/" xmlns:bqmodel="http://biomodels.net/model-qualifiers/">
            <rdf:Description rdf:about="#meta_M_cpd09802_c0">
              <bqbiol:is>
                <rdf:Bag>
                  <rdf:li rdf:resource="https://identifiers.org/AlgaGEM/S_2_45_Naphthaldehyde_c"/>
                  <rdf:li rdf:resource="https://identifiers.org/AraGEM/S_2_45_Naphthaldehyde_c"/>
                  <rdf:li rdf:resource="https://identifiers.org/Maize_C4GEM/S_2_45_Naphthaldehyde_c"/>
                  <rdf:li rdf:resource="https://identifiers.org/Name/2-Naphthaldehyde"/>
                  <rdf:li rdf:resource="https://identifiers.org/Name/2-Naphthalenecarboxaldehyde"/>
                  <rdf:li rdf:resource="https://identifiers.org/TS_Athaliana/met342_c"/>
                  <rdf:li rdf:resource="https://identifiers.org/TS_Athaliana/met342_v"/>
                  <rdf:li rdf:resource="https://identifiers.org/smiles/O=Cc1ccc2ccccc2c1"/>
                  <rdf:li rdf:resource="https://identifiers.org/kegg.compound/C14099"/>
                  <rdf:li rdf:resource="https://identifiers.org/seed.compound/cpd09802"/>
                </rdf:Bag>
              </bqbiol:is>
            </rdf:Description>
          </rdf:RDF>
        </annotation>
      </species>
      <species metaid="meta_M_cpd09804_c0" sboTerm="SBO:0000247" id="M_cpd09804_c0" name="2_Naphthoic_acid_c0" compartment="c0" hasOnlySubstanceUnits="false" boundaryCondition="false" constant="false" fbc:charge="-1" fbc:chemicalFormula="C11H7O2">
        <annotation>
          <rdf:RDF xmlns:rdf="http://www.w3.org/1999/02/22-rdf-syntax-ns#" xmlns:dcterms="http://purl.org/dc/terms/" xmlns:vCard="http://www.w3.org/2001/vcard-rdf/3.0#" xmlns:vCard4="http://www.w3.org/2006/vcard/ns#" xmlns:bqbiol="http://biomodels.net/biology-qualifiers/" xmlns:bqmodel="http://biomodels.net/model-qualifiers/">
            <rdf:Description rdf:about="#meta_M_cpd09804_c0">
              <bqbiol:is>
                <rdf:Bag>
                  <rdf:li rdf:resource="https://identifiers.org/AlgaGEM/S_2_45_Naphthoic_32_acid_c"/>
                  <rdf:li rdf:resource="https://identifiers.org/Name/2-Naphthalenecarboxylic acid"/>
                  <rdf:li rdf:resource="https://identifiers.org/Name/2-Naphthoic acid"/>
                  <rdf:li rdf:resource="https://identifiers.org/Name/2-naphthoate"/>
                  <rdf:li rdf:resource="https://identifiers.org/Name/beta-Naphthoic acid"/>
                  <rdf:li rdf:resource="https://identifiers.org/TS_Athaliana/met343_c"/>
                  <rdf:li rdf:resource="https://identifiers.org/TS_Athaliana/met343_v"/>
                  <rdf:li rdf:resource="https://identifiers.org/iRS1563/M_C14101_c"/>
                  <rdf:li rdf:resource="https://identifiers.org/smiles/O=C([O-])c1ccc2ccccc2c1"/>
                  <rdf:li rdf:resource="https://identifiers.org/biocyc/CPD-15898"/>
                  <rdf:li rdf:resource="https://identifiers.org/kegg.compound/C14101"/>
                  <rdf:li rdf:resource="https://identifiers.org/seed.compound/cpd09804"/>
                </rdf:Bag>
              </bqbiol:is>
            </rdf:Description>
          </rdf:RDF>
        </annotation>
      </species>
      <species metaid="meta_M_cpd08279_c0" sboTerm="SBO:0000247" id="M_cpd08279_c0" name="1_Hydroxy_2_naphthaldehyde_c0" compartment="c0" hasOnlySubstanceUnits="false" boundaryCondition="false" constant="false" fbc:charge="0" fbc:chemicalFormula="C11H8O2">
        <annotation>
          <rdf:RDF xmlns:rdf="http://www.w3.org/1999/02/22-rdf-syntax-ns#" xmlns:dcterms="http://purl.org/dc/terms/" xmlns:vCard="http://www.w3.org/2001/vcard-rdf/3.0#" xmlns:vCard4="http://www.w3.org/2006/vcard/ns#" xmlns:bqbiol="http://biomodels.net/biology-qualifiers/" xmlns:bqmodel="http://biomodels.net/model-qualifiers/">
            <rdf:Description rdf:about="#meta_M_cpd08279_c0">
              <bqbiol:is>
                <rdf:Bag>
                  <rdf:li rdf:resource="https://identifiers.org/AlgaGEM/S_1_45_Hydroxy_45_2_45_naphthaldehyde_c"/>
                  <rdf:li rdf:resource="https://identifiers.org/AraGEM/S_1_45_Hydroxy_45_2_45_naphthaldehyde_c"/>
                  <rdf:li rdf:resource="https://identifiers.org/Maize_C4GEM/S_1_45_Hydroxy_45_2_45_naphthaldehyde_c"/>
                  <rdf:li rdf:resource="https://identifiers.org/Name/1-Hydroxy-2-naphthaldehyde"/>
                  <rdf:li rdf:resource="https://identifiers.org/iRS1563/M_C11427_c"/>
                  <rdf:li rdf:resource="https://identifiers.org/smiles/O=Cc1ccc2ccccc2c1O"/>
                  <rdf:li rdf:resource="https://identifiers.org/kegg.compound/C11427"/>
                  <rdf:li rdf:resource="https://identifiers.org/seed.compound/cpd08279"/>
                </rdf:Bag>
              </bqbiol:is>
            </rdf:Description>
          </rdf:RDF>
        </annotation>
      </species>
      <species metaid="meta_M_cpd02045_c0" sboTerm="SBO:0000247" id="M_cpd02045_c0" name="1_Hydroxy_2_naphthoate_c0" compartment="c0" hasOnlySubstanceUnits="false" boundaryCondition="false" constant="false" fbc:charge="-1" fbc:chemicalFormula="C11H7O3">
        <annotation>
          <rdf:RDF xmlns:rdf="http://www.w3.org/1999/02/22-rdf-syntax-ns#" xmlns:dcterms="http://purl.org/dc/terms/" xmlns:vCard="http://www.w3.org/2001/vcard-rdf/3.0#" xmlns:vCard4="http://www.w3.org/2006/vcard/ns#" xmlns:bqbiol="http://biomodels.net/biology-qualifiers/" xmlns:bqmodel="http://biomodels.net/model-qualifiers/">
            <rdf:Description rdf:about="#meta_M_cpd02045_c0">
              <bqbiol:is>
                <rdf:Bag>
                  <rdf:li rdf:resource="https://identifiers.org/AlgaGEM/S_1_45_Hydroxy_45_2_45_naphthoate_c"/>
                  <rdf:li rdf:resource="https://identifiers.org/Name/1-Hydroxy-2-naphthoate"/>
                  <rdf:li rdf:resource="https://identifiers.org/Name/1-Hydroxy-2-naphthoic acid"/>
                  <rdf:li rdf:resource="https://identifiers.org/Name/1-Naphthol-2-carboxylic acid"/>
                  <rdf:li rdf:resource="https://identifiers.org/Name/1-hydroxy-2-naphthoate"/>
                  <rdf:li rdf:resource="https://identifiers.org/iRS1563/M_C03203_c"/>
                  <rdf:li rdf:resource="https://identifiers.org/smiles/O=C([O-])c1ccc2ccccc2c1O"/>
                  <rdf:li rdf:resource="https://identifiers.org/biocyc/HYDROXYNAPHTHOATE"/>
                  <rdf:li rdf:resource="https://identifiers.org/kegg.compound/C03203"/>
                  <rdf:li rdf:resource="https://identifiers.org/seed.compound/cpd02045"/>
                </rdf:Bag>
              </bqbiol:is>
            </rdf:Description>
          </rdf:RDF>
        </annotation>
      </species>
      <species metaid="meta_M_cpd00939_c0" sboTerm="SBO:0000247" id="M_cpd00939_c0" name="Toxopyrimidine_c0" compartment="c0" hasOnlySubstanceUnits="false" boundaryCondition="false" constant="false" fbc:charge="0" fbc:chemicalFormula="C6H10N3O">
        <annotation>
          <rdf:RDF xmlns:rdf="http://www.w3.org/1999/02/22-rdf-syntax-ns#" xmlns:dcterms="http://purl.org/dc/terms/" xmlns:vCard="http://www.w3.org/2001/vcard-rdf/3.0#" xmlns:vCard4="http://www.w3.org/2006/vcard/ns#" xmlns:bqbiol="http://biomodels.net/biology-qualifiers/" xmlns:bqmodel="http://biomodels.net/model-qualifiers/">
            <rdf:Description rdf:about="#meta_M_cpd00939_c0">
              <bqbiol:is>
                <rdf:Bag>
                  <rdf:li rdf:resource="https://identifiers.org/AraCyc/HMP"/>
                  <rdf:li rdf:resource="https://identifiers.org/BrachyCyc/HMP"/>
                  <rdf:li rdf:resource="https://identifiers.org/Name/4-Amino-2-methyl-5-pyrimidinemethanol"/>
                  <rdf:li rdf:resource="https://identifiers.org/Name/4-Amino-5-hydroxymethyl-2-methylpyrimidine"/>
                  <rdf:li rdf:resource="https://identifiers.org/Name/4-amino-2-methyl-5-hydroxymethylpyrimidine"/>
                  <rdf:li rdf:resource="https://identifiers.org/Name/4-amino-2-methyl-5-pyrimidinemethanol"/>
                  <rdf:li rdf:resource="https://identifiers.org/Name/4-amino-5-hydroxymethyl-2-methylpyrimidine"/>
                  <rdf:li rdf:resource="https://identifiers.org/Name/6-amino-5-hydroxymethyl-2-methylpyrimidine"/>
                  <rdf:li rdf:resource="https://identifiers.org/Name/HMP"/>
                  <rdf:li rdf:resource="https://identifiers.org/Name/Toxopyrimidine"/>
                  <rdf:li rdf:resource="https://identifiers.org/Name/hydroxymethylpyrimidine"/>
                  <rdf:li rdf:resource="https://identifiers.org/Name/pyramin"/>
                  <rdf:li rdf:resource="https://identifiers.org/Name/pyramine"/>
                  <rdf:li rdf:resource="https://identifiers.org/smiles/Cc1nc(N)c(CO)c[nH+]1"/>
                  <rdf:li rdf:resource="https://identifiers.org/bigg.metabolite/4ahmmp"/>
                  <rdf:li rdf:resource="https://identifiers.org/biocyc/HMP"/>
                  <rdf:li rdf:resource="https://identifiers.org/kegg.compound/C01279"/>
                  <rdf:li rdf:resource="https://identifiers.org/seed.compound/cpd00939"/>
                </rdf:Bag>
              </bqbiol:is>
            </rdf:Description>
          </rdf:RDF>
        </annotation>
      </species>
      <species metaid="meta_M_cpd02775_c0" sboTerm="SBO:0000247" id="M_cpd02775_c0" name="4_Amino_5_phosphomethyl_2_methylpyrimidine_c0" compartment="c0" hasOnlySubstanceUnits="false" boundaryCondition="false" constant="false" fbc:charge="-2" fbc:chemicalFormula="C6H9N3O4P">
        <annotation>
          <rdf:RDF xmlns:rdf="http://www.w3.org/1999/02/22-rdf-syntax-ns#" xmlns:dcterms="http://purl.org/dc/terms/" xmlns:vCard="http://www.w3.org/2001/vcard-rdf/3.0#" xmlns:vCard4="http://www.w3.org/2006/vcard/ns#" xmlns:bqbiol="http://biomodels.net/biology-qualifiers/" xmlns:bqmodel="http://biomodels.net/model-qualifiers/">
            <rdf:Description rdf:about="#meta_M_cpd02775_c0">
              <bqbiol:is>
                <rdf:Bag>
                  <rdf:li rdf:resource="https://identifiers.org/AraCyc/AMINO-HYDROXYMETHYL-METHYL-PYR-P"/>
                  <rdf:li rdf:resource="https://identifiers.org/BrachyCyc/AMINO-HYDROXYMETHYL-METHYL-PYR-P"/>
                  <rdf:li rdf:resource="https://identifiers.org/Name/(4-amino-2-methylpyrimidin-5-yl)methyl phosphate"/>
                  <rdf:li rdf:resource="https://identifiers.org/Name/4-Amino-2-methyl-5-phosphomethylpyrimidine"/>
                  <rdf:li rdf:resource="https://identifiers.org/Name/4-Amino-5-phosphomethyl-2-methylpyrimidine"/>
                  <rdf:li rdf:resource="https://identifiers.org/Name/4-amino-2-methyl-5-(phosphooxymethyl)pyrimidine"/>
                  <rdf:li rdf:resource="https://identifiers.org/Name/4-amino-2-methyl-5-phosphomethylpyrimidine"/>
                  <rdf:li rdf:resource="https://identifiers.org/Name/4-amino-5-hydroxymethyl-2-methylpyrimidine-P"/>
                  <rdf:li rdf:resource="https://identifiers.org/Name/4-amino-5-hydroxymethyl-2-methylpyrimidine-phosphate"/>
                  <rdf:li rdf:resource="https://identifiers.org/Name/4-amino-5-phosphomethyl-2-methylpyrimidine"/>
                  <rdf:li rdf:resource="https://identifiers.org/Name/HMP-P"/>
                  <rdf:li rdf:resource="https://identifiers.org/smiles/Cc1nc(N)c(COP(=O)([O-])[O-])c[nH+]1"/>
                  <rdf:li rdf:resource="https://identifiers.org/bigg.metabolite/4ampm"/>
                  <rdf:li rdf:resource="https://identifiers.org/biocyc/AMINO-HYDROXYMETHYL-METHYL-PYR-P"/>
                  <rdf:li rdf:resource="https://identifiers.org/kegg.compound/C04556"/>
                  <rdf:li rdf:resource="https://identifiers.org/seed.compound/cpd02775"/>
                </rdf:Bag>
              </bqbiol:is>
            </rdf:Description>
          </rdf:RDF>
        </annotation>
      </species>
      <species metaid="meta_M_cpd02074_c0" sboTerm="SBO:0000247" id="M_cpd02074_c0" name="2_Oxo_6_aminocaproate_c0" compartment="c0" hasOnlySubstanceUnits="false" boundaryCondition="false" constant="false" fbc:charge="0" fbc:chemicalFormula="C6H11NO3">
        <annotation>
          <rdf:RDF xmlns:rdf="http://www.w3.org/1999/02/22-rdf-syntax-ns#" xmlns:dcterms="http://purl.org/dc/terms/" xmlns:vCard="http://www.w3.org/2001/vcard-rdf/3.0#" xmlns:vCard4="http://www.w3.org/2006/vcard/ns#" xmlns:bqbiol="http://biomodels.net/biology-qualifiers/" xmlns:bqmodel="http://biomodels.net/model-qualifiers/">
            <rdf:Description rdf:about="#meta_M_cpd02074_c0">
              <bqbiol:is>
                <rdf:Bag>
                  <rdf:li rdf:resource="https://identifiers.org/Name/2-Oxo-6-aminocaproate"/>
                  <rdf:li rdf:resource="https://identifiers.org/Name/2-keto-6-aminocaproate"/>
                  <rdf:li rdf:resource="https://identifiers.org/Name/2-oxo-6-aminocaproate"/>
                  <rdf:li rdf:resource="https://identifiers.org/Name/2-oxo-6-aminohexanoate"/>
                  <rdf:li rdf:resource="https://identifiers.org/Name/6-Amino-2-oxohexanoate"/>
                  <rdf:li rdf:resource="https://identifiers.org/Name/6-amino-2-oxohexanoate"/>
                  <rdf:li rdf:resource="https://identifiers.org/Name/alpha-keto-epsilon-aminocaproate"/>
                  <rdf:li rdf:resource="https://identifiers.org/Name/alpha-keto-epsilon-aminohexanoate"/>
                  <rdf:li rdf:resource="https://identifiers.org/Name/alpha-ketolysine"/>
                  <rdf:li rdf:resource="https://identifiers.org/iJN746/6a2ohxnt"/>
                  <rdf:li rdf:resource="https://identifiers.org/smiles/[NH3+]CCCCC(=O)C(=O)[O-]"/>
                  <rdf:li rdf:resource="https://identifiers.org/bigg.metabolite/6a2ohxnt"/>
                  <rdf:li rdf:resource="https://identifiers.org/biocyc/2-KETO-6-AMINO-CAPROATE"/>
                  <rdf:li rdf:resource="https://identifiers.org/kegg.compound/C03239"/>
                  <rdf:li rdf:resource="https://identifiers.org/seed.compound/cpd02074"/>
                </rdf:Bag>
              </bqbiol:is>
            </rdf:Description>
          </rdf:RDF>
        </annotation>
      </species>
      <species metaid="meta_M_cpd00922_c0" sboTerm="SBO:0000247" id="M_cpd00922_c0" name="delta1_Piperideine_2_carboxylate_c0" compartment="c0" hasOnlySubstanceUnits="false" boundaryCondition="false" constant="false" fbc:charge="-1" fbc:chemicalFormula="C6H9NO2">
        <annotation>
          <rdf:RDF xmlns:rdf="http://www.w3.org/1999/02/22-rdf-syntax-ns#" xmlns:dcterms="http://purl.org/dc/terms/" xmlns:vCard="http://www.w3.org/2001/vcard-rdf/3.0#" xmlns:vCard4="http://www.w3.org/2006/vcard/ns#" xmlns:bqbiol="http://biomodels.net/biology-qualifiers/" xmlns:bqmodel="http://biomodels.net/model-qualifiers/">
            <rdf:Description rdf:about="#meta_M_cpd00922_c0">
              <bqbiol:is>
                <rdf:Bag>
                  <rdf:li rdf:resource="https://identifiers.org/Name/1,2-Didehydropiperidine-2-carboxylate"/>
                  <rdf:li rdf:resource="https://identifiers.org/Name/1,2-didehydropiperidine-2-carboxylate"/>
                  <rdf:li rdf:resource="https://identifiers.org/Name/1-piperideine-2-carboxylate"/>
                  <rdf:li rdf:resource="https://identifiers.org/Name/delta1-Piperideine-2-carboxylate"/>
                  <rdf:li rdf:resource="https://identifiers.org/Name/delta1-piperideine-2-carboxylate"/>
                  <rdf:li rdf:resource="https://identifiers.org/iJN746/1pipdn2c"/>
                  <rdf:li rdf:resource="https://identifiers.org/iRS1563/M_C04092_c"/>
                  <rdf:li rdf:resource="https://identifiers.org/smiles/O=C([O-])C1=[NH+]CCCC1"/>
                  <rdf:li rdf:resource="https://identifiers.org/bigg.metabolite/1pipdn2c"/>
                  <rdf:li rdf:resource="https://identifiers.org/biocyc/DELTA1-PIPERIDEINE-2-CARBOXYLATE"/>
                  <rdf:li rdf:resource="https://identifiers.org/kegg.compound/C04092"/>
                  <rdf:li rdf:resource="https://identifiers.org/seed.compound/cpd00922"/>
                </rdf:Bag>
              </bqbiol:is>
            </rdf:Description>
          </rdf:RDF>
        </annotation>
      </species>
      <species metaid="meta_M_cpd00055_c0" sboTerm="SBO:0000247" id="M_cpd00055_c0" name="Formaldehyde_c0" compartment="c0" hasOnlySubstanceUnits="false" boundaryCondition="false" constant="false" fbc:charge="0" fbc:chemicalFormula="CH2O">
        <annotation>
          <rdf:RDF xmlns:rdf="http://www.w3.org/1999/02/22-rdf-syntax-ns#" xmlns:dcterms="http://purl.org/dc/terms/" xmlns:vCard="http://www.w3.org/2001/vcard-rdf/3.0#" xmlns:vCard4="http://www.w3.org/2006/vcard/ns#" xmlns:bqbiol="http://biomodels.net/biology-qualifiers/" xmlns:bqmodel="http://biomodels.net/model-qualifiers/">
            <rdf:Description rdf:about="#meta_M_cpd00055_c0">
              <bqbiol:is>
                <rdf:Bag>
                  <rdf:li rdf:resource="https://identifiers.org/AraCyc/FORMALDEHYDE"/>
                  <rdf:li rdf:resource="https://identifiers.org/BrachyCyc/FORMALDEHYDE"/>
                  <rdf:li rdf:resource="https://identifiers.org/Name/Formaldehyde"/>
                  <rdf:li rdf:resource="https://identifiers.org/Name/Formalin"/>
                  <rdf:li rdf:resource="https://identifiers.org/Name/Methanal"/>
                  <rdf:li rdf:resource="https://identifiers.org/Name/Methylene oxide"/>
                  <rdf:li rdf:resource="https://identifiers.org/Name/Oxomethane"/>
                  <rdf:li rdf:resource="https://identifiers.org/Name/Oxomethylene"/>
                  <rdf:li rdf:resource="https://identifiers.org/Name/formaldehyde"/>
                  <rdf:li rdf:resource="https://identifiers.org/Name/formalin"/>
                  <rdf:li rdf:resource="https://identifiers.org/Name/formol"/>
                  <rdf:li rdf:resource="https://identifiers.org/Name/methanal"/>
                  <rdf:li rdf:resource="https://identifiers.org/smiles/C=O"/>
                  <rdf:li rdf:resource="https://identifiers.org/bigg.metabolite/fald"/>
                  <rdf:li rdf:resource="https://identifiers.org/biocyc/FORMALDEHYDE"/>
                  <rdf:li rdf:resource="https://identifiers.org/kegg.compound/C00067"/>
                  <rdf:li rdf:resource="https://identifiers.org/seed.compound/cpd00055"/>
                </rdf:Bag>
              </bqbiol:is>
            </rdf:Description>
          </rdf:RDF>
        </annotation>
      </species>
      <species metaid="meta_M_cpd04105_c0" sboTerm="SBO:0000247" id="M_cpd04105_c0" name="Mycothiol_c0" compartment="c0" hasOnlySubstanceUnits="false" boundaryCondition="false" constant="false" fbc:charge="0" fbc:chemicalFormula="C17H30N2O12S">
        <annotation>
          <rdf:RDF xmlns:rdf="http://www.w3.org/1999/02/22-rdf-syntax-ns#" xmlns:dcterms="http://purl.org/dc/terms/" xmlns:vCard="http://www.w3.org/2001/vcard-rdf/3.0#" xmlns:vCard4="http://www.w3.org/2006/vcard/ns#" xmlns:bqbiol="http://biomodels.net/biology-qualifiers/" xmlns:bqmodel="http://biomodels.net/model-qualifiers/">
            <rdf:Description rdf:about="#meta_M_cpd04105_c0">
              <bqbiol:is>
                <rdf:Bag>
                  <rdf:li rdf:resource="https://identifiers.org/Name/1-D-myo-inosityl-2-(N-acetylcysteinyl)amido-2-deoxy-alpha-D-glucopyranoside"/>
                  <rdf:li rdf:resource="https://identifiers.org/Name/1-O-[2-(N2-acetyl-L-cysteinamido)-2-deoxy-alpha-D-glucopyranosyl]-1D-myo-inositol"/>
                  <rdf:li rdf:resource="https://identifiers.org/Name/AcCys-GlcN-Ins"/>
                  <rdf:li rdf:resource="https://identifiers.org/Name/MSH"/>
                  <rdf:li rdf:resource="https://identifiers.org/Name/Mycothiol"/>
                  <rdf:li rdf:resource="https://identifiers.org/Name/mycothiol"/>
                  <rdf:li rdf:resource="https://identifiers.org/smiles/CC(=O)N[C@@H](CS)C(=O)N[C@H]1[C@@H](O[C@H]2[C@H](O)[C@@H](O)[C@H](O)[C@@H](O)[C@H]2O)O[C@H](CO)[C@@H](O)[C@@H]1O"/>
                  <rdf:li rdf:resource="https://identifiers.org/biocyc/CPD1G-2"/>
                  <rdf:li rdf:resource="https://identifiers.org/kegg.compound/C06717"/>
                  <rdf:li rdf:resource="https://identifiers.org/kegg.compound/G11174"/>
                  <rdf:li rdf:resource="https://identifiers.org/seed.compound/cpd04105"/>
                </rdf:Bag>
              </bqbiol:is>
            </rdf:Description>
          </rdf:RDF>
        </annotation>
      </species>
      <species metaid="meta_M_cpd04106_c0" sboTerm="SBO:0000247" id="M_cpd04106_c0" name="S_Formylmycothiol_c0" compartment="c0" hasOnlySubstanceUnits="false" boundaryCondition="false" constant="false" fbc:charge="0" fbc:chemicalFormula="C18H30N2O13S">
        <annotation>
          <rdf:RDF xmlns:rdf="http://www.w3.org/1999/02/22-rdf-syntax-ns#" xmlns:dcterms="http://purl.org/dc/terms/" xmlns:vCard="http://www.w3.org/2001/vcard-rdf/3.0#" xmlns:vCard4="http://www.w3.org/2006/vcard/ns#" xmlns:bqbiol="http://biomodels.net/biology-qualifiers/" xmlns:bqmodel="http://biomodels.net/model-qualifiers/">
            <rdf:Description rdf:about="#meta_M_cpd04106_c0">
              <bqbiol:is>
                <rdf:Bag>
                  <rdf:li rdf:resource="https://identifiers.org/Name/MSCH2OH"/>
                  <rdf:li rdf:resource="https://identifiers.org/Name/S-Formylmycothiol"/>
                  <rdf:li rdf:resource="https://identifiers.org/Name/S-formylmycothiol"/>
                  <rdf:li rdf:resource="https://identifiers.org/smiles/CC(=O)N[C@@H](CSC=O)C(=O)N[C@H]1[C@@H](O[C@H]2[C@H](O)[C@@H](O)[C@H](O)[C@@H](O)[C@H]2O)O[C@H](CO)[C@@H](O)[C@@H]1O"/>
                  <rdf:li rdf:resource="https://identifiers.org/biocyc/CPD1G-121"/>
                  <rdf:li rdf:resource="https://identifiers.org/kegg.compound/C06718"/>
                  <rdf:li rdf:resource="https://identifiers.org/seed.compound/cpd04106"/>
                </rdf:Bag>
              </bqbiol:is>
            </rdf:Description>
          </rdf:RDF>
        </annotation>
      </species>
      <species metaid="meta_M_cpd11587_c0" sboTerm="SBO:0000247" id="M_cpd11587_c0" name="Ala_Gln_c0" compartment="c0" hasOnlySubstanceUnits="false" boundaryCondition="false" constant="false" fbc:charge="0" fbc:chemicalFormula="C8H15N3O4">
        <annotation>
          <rdf:RDF xmlns:rdf="http://www.w3.org/1999/02/22-rdf-syntax-ns#" xmlns:dcterms="http://purl.org/dc/terms/" xmlns:vCard="http://www.w3.org/2001/vcard-rdf/3.0#" xmlns:vCard4="http://www.w3.org/2006/vcard/ns#" xmlns:bqbiol="http://biomodels.net/biology-qualifiers/" xmlns:bqmodel="http://biomodels.net/model-qualifiers/">
            <rdf:Description rdf:about="#meta_M_cpd11587_c0">
              <bqbiol:is>
                <rdf:Bag>
                  <rdf:li rdf:resource="https://identifiers.org/EcoCyc/CPD-13403"/>
                  <rdf:li rdf:resource="https://identifiers.org/Name/Ala-Gln"/>
                  <rdf:li rdf:resource="https://identifiers.org/Name/L-alanyl-L-glutamine"/>
                  <rdf:li rdf:resource="https://identifiers.org/Name/ala-L-gln-L"/>
                  <rdf:li rdf:resource="https://identifiers.org/Name/ala-gln"/>
                  <rdf:li rdf:resource="https://identifiers.org/iPS189/ala-L-gln-L"/>
                  <rdf:li rdf:resource="https://identifiers.org/iRR1083/ala-L-gln-L"/>
                  <rdf:li rdf:resource="https://identifiers.org/iYO844/ala-L-gln-L"/>
                  <rdf:li rdf:resource="https://identifiers.org/smiles/C[C@H]([NH3+])C(=O)N[C@@H](CCC(N)=O)C(=O)[O-]"/>
                  <rdf:li rdf:resource="https://identifiers.org/biocyc/CPD-13403"/>
                  <rdf:li rdf:resource="https://identifiers.org/seed.compound/cpd11587"/>
                </rdf:Bag>
              </bqbiol:is>
            </rdf:Description>
          </rdf:RDF>
        </annotation>
      </species>
      <species metaid="meta_M_cpd02835_c0" sboTerm="SBO:0000247" id="M_cpd02835_c0" name="UDP_2_3_bis3_hydroxytetradecanoylglucosamine_c0" compartment="c0" hasOnlySubstanceUnits="false" boundaryCondition="false" constant="false" fbc:charge="-2" fbc:chemicalFormula="C43H75N3O20P2">
        <annotation>
          <rdf:RDF xmlns:rdf="http://www.w3.org/1999/02/22-rdf-syntax-ns#" xmlns:dcterms="http://purl.org/dc/terms/" xmlns:vCard="http://www.w3.org/2001/vcard-rdf/3.0#" xmlns:vCard4="http://www.w3.org/2006/vcard/ns#" xmlns:bqbiol="http://biomodels.net/biology-qualifiers/" xmlns:bqmodel="http://biomodels.net/model-qualifiers/">
            <rdf:Description rdf:about="#meta_M_cpd02835_c0">
              <bqbiol:is>
                <rdf:Bag>
                  <rdf:li rdf:resource="https://identifiers.org/AraCyc/OH-MYRISTOYL"/>
                  <rdf:li rdf:resource="https://identifiers.org/BrachyCyc/OH-MYRISTOYL"/>
                  <rdf:li rdf:resource="https://identifiers.org/Name/UDP-2,3-bis(3-hydroxymyristoyl)glucosamine"/>
                  <rdf:li rdf:resource="https://identifiers.org/Name/UDP-2,3-bis(3-hydroxytetradecanoyl)-D-glucosamine"/>
                  <rdf:li rdf:resource="https://identifiers.org/Name/UDP-2,3-bis(3-hydroxytetradecanoyl)glucosamine"/>
                  <rdf:li rdf:resource="https://identifiers.org/Name/UDP-2,3-bis(beta-hydroxymyristoyl)-D-glucosamine"/>
                  <rdf:li rdf:resource="https://identifiers.org/Name/UDP-2,3-bis[(3R)-3-hydroxymyristoyl]-alpha-D-glucosamine"/>
                  <rdf:li rdf:resource="https://identifiers.org/Name/UDP-2,3-bis[O-(3R)-3-hydroxymyristoyl]-alpha-D-glucosamine"/>
                  <rdf:li rdf:resource="https://identifiers.org/Name/UDP-2,3-diacyl-glucosamine"/>
                  <rdf:li rdf:resource="https://identifiers.org/Name/UDP-2-N,3-O-bis[(3R)-3-hydroxytetradecanoyl]-alpha-D-glucosamine"/>
                  <rdf:li rdf:resource="https://identifiers.org/smiles/CCCCCCCCCCC[C@@H](O)CC(=O)N[C@H]1[C@@H](OP(=O)([O-])OP(=O)([O-])OC[C@H]2O[C@@H](n3ccc(=O)[nH]c3=O)[C@H](O)[C@@H]2O)O[C@H](CO)[C@@H](O)[C@@H]1OC(=O)C[C@H](O)CCCCCCCCCCC"/>
                  <rdf:li rdf:resource="https://identifiers.org/bigg.metabolite/u23ga"/>
                  <rdf:li rdf:resource="https://identifiers.org/biocyc/OH-MYRISTOYL"/>
                  <rdf:li rdf:resource="https://identifiers.org/kegg.compound/C04652"/>
                  <rdf:li rdf:resource="https://identifiers.org/seed.compound/cpd02835"/>
                </rdf:Bag>
              </bqbiol:is>
            </rdf:Description>
          </rdf:RDF>
        </annotation>
      </species>
      <species metaid="meta_M_cpd02930_c0" sboTerm="SBO:0000247" id="M_cpd02930_c0" name="Lipid_X_c0" compartment="c0" hasOnlySubstanceUnits="false" boundaryCondition="false" constant="false" fbc:charge="-2" fbc:chemicalFormula="C34H64NO12P">
        <annotation>
          <rdf:RDF xmlns:rdf="http://www.w3.org/1999/02/22-rdf-syntax-ns#" xmlns:dcterms="http://purl.org/dc/terms/" xmlns:vCard="http://www.w3.org/2001/vcard-rdf/3.0#" xmlns:vCard4="http://www.w3.org/2006/vcard/ns#" xmlns:bqbiol="http://biomodels.net/biology-qualifiers/" xmlns:bqmodel="http://biomodels.net/model-qualifiers/">
            <rdf:Description rdf:about="#meta_M_cpd02930_c0">
              <bqbiol:is>
                <rdf:Bag>
                  <rdf:li rdf:resource="https://identifiers.org/AraCyc/BISOHMYR-GLUCOSAMINYL-1P"/>
                  <rdf:li rdf:resource="https://identifiers.org/BrachyCyc/BISOHMYR-GLUCOSAMINYL-1P"/>
                  <rdf:li rdf:resource="https://identifiers.org/Name/2,3-Bis(3-hydroxytetradecanoyl)-alpha-D-glucosaminyl 1-phosphate"/>
                  <rdf:li rdf:resource="https://identifiers.org/Name/2,3-Bis(beta-hydoroxymyristoyl)-beta-D-glucosaminyl 1-phosphate"/>
                  <rdf:li rdf:resource="https://identifiers.org/Name/2,3-Bis[(3R)-3-hydroxymyristoyl]-alpha-D-glucosaminyl 1-phosphate"/>
                  <rdf:li rdf:resource="https://identifiers.org/Name/2,3-Diacylglucosamine 1-phosphate"/>
                  <rdf:li rdf:resource="https://identifiers.org/Name/2,3-bis(3-hydroxymyristoyl)-alpha-D-glucosaminyl 1-phosphate"/>
                  <rdf:li rdf:resource="https://identifiers.org/Name/2,3-bis(3-hydroxytetradecanoyl)-alpha-D-glucosaminyl 1-phosphate"/>
                  <rdf:li rdf:resource="https://identifiers.org/Name/2,3-bis(beta-hydroxymyristoyl)-alpha-D-glucosaminyl 1-phosphate"/>
                  <rdf:li rdf:resource="https://identifiers.org/Name/2,3-bis[(3R)-3-hydroxymyristoyl]-alpha-D-glucosaminyl 1-phosphate"/>
                  <rdf:li rdf:resource="https://identifiers.org/Name/Lipid X"/>
                  <rdf:li rdf:resource="https://identifiers.org/Name/lipid X"/>
                  <rdf:li rdf:resource="https://identifiers.org/smiles/CCCCCCCCCCC[C@@H](O)CC(=O)N[C@H]1[C@@H](OP(=O)([O-])[O-])O[C@H](CO)[C@@H](O)[C@@H]1OC(=O)C[C@H](O)CCCCCCCCCCC"/>
                  <rdf:li rdf:resource="https://identifiers.org/bigg.metabolite/lipidX"/>
                  <rdf:li rdf:resource="https://identifiers.org/bigg.metabolite/lipidX_HP"/>
                  <rdf:li rdf:resource="https://identifiers.org/biocyc/BISOHMYR-GLUCOSAMINYL-1P"/>
                  <rdf:li rdf:resource="https://identifiers.org/kegg.compound/C04824"/>
                  <rdf:li rdf:resource="https://identifiers.org/seed.compound/cpd02930"/>
                </rdf:Bag>
              </bqbiol:is>
            </rdf:Description>
          </rdf:RDF>
        </annotation>
      </species>
      <species metaid="meta_M_cpd00107_c0" sboTerm="SBO:0000247" id="M_cpd00107_c0" name="L_Leucine_c0" compartment="c0" hasOnlySubstanceUnits="false" boundaryCondition="false" constant="false" fbc:charge="0" fbc:chemicalFormula="C6H13NO2">
        <annotation>
          <rdf:RDF xmlns:rdf="http://www.w3.org/1999/02/22-rdf-syntax-ns#" xmlns:dcterms="http://purl.org/dc/terms/" xmlns:vCard="http://www.w3.org/2001/vcard-rdf/3.0#" xmlns:vCard4="http://www.w3.org/2006/vcard/ns#" xmlns:bqbiol="http://biomodels.net/biology-qualifiers/" xmlns:bqmodel="http://biomodels.net/model-qualifiers/">
            <rdf:Description rdf:about="#meta_M_cpd00107_c0">
              <bqbiol:is>
                <rdf:Bag>
                  <rdf:li rdf:resource="https://identifiers.org/AraCyc/LEU"/>
                  <rdf:li rdf:resource="https://identifiers.org/BrachyCyc/LEU"/>
                  <rdf:li rdf:resource="https://identifiers.org/Name/(2S)-alpha-2-Amino-4-methylvaleric acid"/>
                  <rdf:li rdf:resource="https://identifiers.org/Name/(2S)-alpha-2-amino-4-methylvaleric acid"/>
                  <rdf:li rdf:resource="https://identifiers.org/Name/(2S)-alpha-Leucine"/>
                  <rdf:li rdf:resource="https://identifiers.org/Name/(2S)-alpha-leucine"/>
                  <rdf:li rdf:resource="https://identifiers.org/Name/2-Amino-4-methylvaleric acid"/>
                  <rdf:li rdf:resource="https://identifiers.org/Name/2-amino-4-methylvaleric acid"/>
                  <rdf:li rdf:resource="https://identifiers.org/Name/L-Leucine"/>
                  <rdf:li rdf:resource="https://identifiers.org/Name/L-leu"/>
                  <rdf:li rdf:resource="https://identifiers.org/Name/L-leucine"/>
                  <rdf:li rdf:resource="https://identifiers.org/Name/leu"/>
                  <rdf:li rdf:resource="https://identifiers.org/Name/leucine"/>
                  <rdf:li rdf:resource="https://identifiers.org/smiles/CC(C)C[C@H]([NH3+])C(=O)[O-]"/>
                  <rdf:li rdf:resource="https://identifiers.org/bigg.metabolite/leu__L"/>
                  <rdf:li rdf:resource="https://identifiers.org/biocyc/LEU"/>
                  <rdf:li rdf:resource="https://identifiers.org/kegg.compound/C00123"/>
                  <rdf:li rdf:resource="https://identifiers.org/seed.compound/cpd00107"/>
                </rdf:Bag>
              </bqbiol:is>
            </rdf:Description>
          </rdf:RDF>
        </annotation>
      </species>
      <species metaid="meta_M_cpd00637_e0" sboTerm="SBO:0000247" id="M_cpd00637_e0" name="D_Methionine_e0" compartment="e0" hasOnlySubstanceUnits="false" boundaryCondition="false" constant="false" fbc:charge="0" fbc:chemicalFormula="C5H11NO2S">
        <annotation>
          <rdf:RDF xmlns:rdf="http://www.w3.org/1999/02/22-rdf-syntax-ns#" xmlns:dcterms="http://purl.org/dc/terms/" xmlns:vCard="http://www.w3.org/2001/vcard-rdf/3.0#" xmlns:vCard4="http://www.w3.org/2006/vcard/ns#" xmlns:bqbiol="http://biomodels.net/biology-qualifiers/" xmlns:bqmodel="http://biomodels.net/model-qualifiers/">
            <rdf:Description rdf:about="#meta_M_cpd00637_e0">
              <bqbiol:is>
                <rdf:Bag>
                  <rdf:li rdf:resource="https://identifiers.org/EcoCyc/CPD-218"/>
                  <rdf:li rdf:resource="https://identifiers.org/Name/D-2-Amino-4-(methylthio)butyric acid"/>
                  <rdf:li rdf:resource="https://identifiers.org/Name/D-2-amino-4-(methylthio)butyric acid"/>
                  <rdf:li rdf:resource="https://identifiers.org/Name/D-Methionine"/>
                  <rdf:li rdf:resource="https://identifiers.org/Name/D-methionine"/>
                  <rdf:li rdf:resource="https://identifiers.org/iAF1260/met-D"/>
                  <rdf:li rdf:resource="https://identifiers.org/smiles/CSCC[C@@H]([NH3+])C(=O)[O-]"/>
                  <rdf:li rdf:resource="https://identifiers.org/bigg.metabolite/met__D"/>
                  <rdf:li rdf:resource="https://identifiers.org/biocyc/CPD-218"/>
                  <rdf:li rdf:resource="https://identifiers.org/kegg.compound/C00855"/>
                  <rdf:li rdf:resource="https://identifiers.org/seed.compound/cpd00637"/>
                </rdf:Bag>
              </bqbiol:is>
            </rdf:Description>
          </rdf:RDF>
        </annotation>
      </species>
      <species metaid="meta_M_cpd00637_c0" sboTerm="SBO:0000247" id="M_cpd00637_c0" name="D_Methionine_c0" compartment="c0" hasOnlySubstanceUnits="false" boundaryCondition="false" constant="false" fbc:charge="0" fbc:chemicalFormula="C5H11NO2S">
        <annotation>
          <rdf:RDF xmlns:rdf="http://www.w3.org/1999/02/22-rdf-syntax-ns#" xmlns:dcterms="http://purl.org/dc/terms/" xmlns:vCard="http://www.w3.org/2001/vcard-rdf/3.0#" xmlns:vCard4="http://www.w3.org/2006/vcard/ns#" xmlns:bqbiol="http://biomodels.net/biology-qualifiers/" xmlns:bqmodel="http://biomodels.net/model-qualifiers/">
            <rdf:Description rdf:about="#meta_M_cpd00637_c0">
              <bqbiol:is>
                <rdf:Bag>
                  <rdf:li rdf:resource="https://identifiers.org/EcoCyc/CPD-218"/>
                  <rdf:li rdf:resource="https://identifiers.org/Name/D-2-Amino-4-(methylthio)butyric acid"/>
                  <rdf:li rdf:resource="https://identifiers.org/Name/D-2-amino-4-(methylthio)butyric acid"/>
                  <rdf:li rdf:resource="https://identifiers.org/Name/D-Methionine"/>
                  <rdf:li rdf:resource="https://identifiers.org/Name/D-methionine"/>
                  <rdf:li rdf:resource="https://identifiers.org/iAF1260/met-D"/>
                  <rdf:li rdf:resource="https://identifiers.org/smiles/CSCC[C@@H]([NH3+])C(=O)[O-]"/>
                  <rdf:li rdf:resource="https://identifiers.org/bigg.metabolite/met__D"/>
                  <rdf:li rdf:resource="https://identifiers.org/biocyc/CPD-218"/>
                  <rdf:li rdf:resource="https://identifiers.org/kegg.compound/C00855"/>
                  <rdf:li rdf:resource="https://identifiers.org/seed.compound/cpd00637"/>
                </rdf:Bag>
              </bqbiol:is>
            </rdf:Description>
          </rdf:RDF>
        </annotation>
      </species>
      <species metaid="meta_M_cpd00809_c0" sboTerm="SBO:0000247" id="M_cpd00809_c0" name="O_Phospho_L_homoserine_c0" compartment="c0" hasOnlySubstanceUnits="false" boundaryCondition="false" constant="false" fbc:charge="-2" fbc:chemicalFormula="C4H8NO6P">
        <annotation>
          <rdf:RDF xmlns:rdf="http://www.w3.org/1999/02/22-rdf-syntax-ns#" xmlns:dcterms="http://purl.org/dc/terms/" xmlns:vCard="http://www.w3.org/2001/vcard-rdf/3.0#" xmlns:vCard4="http://www.w3.org/2006/vcard/ns#" xmlns:bqbiol="http://biomodels.net/biology-qualifiers/" xmlns:bqmodel="http://biomodels.net/model-qualifiers/">
            <rdf:Description rdf:about="#meta_M_cpd00809_c0">
              <bqbiol:is>
                <rdf:Bag>
                  <rdf:li rdf:resource="https://identifiers.org/AraCyc/O-PHOSPHO-L-HOMOSERINE"/>
                  <rdf:li rdf:resource="https://identifiers.org/BrachyCyc/O-PHOSPHO-L-HOMOSERINE"/>
                  <rdf:li rdf:resource="https://identifiers.org/Name/O-Phospho-L-homoserine"/>
                  <rdf:li rdf:resource="https://identifiers.org/Name/O-phospho-L-homoserine"/>
                  <rdf:li rdf:resource="https://identifiers.org/Name/o-phosphohomoserine"/>
                  <rdf:li rdf:resource="https://identifiers.org/smiles/[NH3+][C@@H](CCOP(=O)([O-])[O-])C(=O)[O-]"/>
                  <rdf:li rdf:resource="https://identifiers.org/bigg.metabolite/phom"/>
                  <rdf:li rdf:resource="https://identifiers.org/biocyc/O-PHOSPHO-L-HOMOSERINE"/>
                  <rdf:li rdf:resource="https://identifiers.org/kegg.compound/C01102"/>
                  <rdf:li rdf:resource="https://identifiers.org/seed.compound/cpd00809"/>
                </rdf:Bag>
              </bqbiol:is>
            </rdf:Description>
          </rdf:RDF>
        </annotation>
      </species>
      <species metaid="meta_M_cpd00840_c0" sboTerm="SBO:0000247" id="M_cpd00840_c0" name="L_beta_Lysine_c0" compartment="c0" hasOnlySubstanceUnits="false" boundaryCondition="false" constant="false" fbc:charge="1" fbc:chemicalFormula="C6H15N2O2">
        <annotation>
          <rdf:RDF xmlns:rdf="http://www.w3.org/1999/02/22-rdf-syntax-ns#" xmlns:dcterms="http://purl.org/dc/terms/" xmlns:vCard="http://www.w3.org/2001/vcard-rdf/3.0#" xmlns:vCard4="http://www.w3.org/2006/vcard/ns#" xmlns:bqbiol="http://biomodels.net/biology-qualifiers/" xmlns:bqmodel="http://biomodels.net/model-qualifiers/">
            <rdf:Description rdf:about="#meta_M_cpd00840_c0">
              <bqbiol:is>
                <rdf:Bag>
                  <rdf:li rdf:resource="https://identifiers.org/Name/(3S)-3,6-Diaminohexanoate"/>
                  <rdf:li rdf:resource="https://identifiers.org/Name/(3S)-3,6-diaminohexanoate"/>
                  <rdf:li rdf:resource="https://identifiers.org/Name/L-beta-Lysine"/>
                  <rdf:li rdf:resource="https://identifiers.org/Name/L-beta-lysine"/>
                  <rdf:li rdf:resource="https://identifiers.org/iAF692/36dahx"/>
                  <rdf:li rdf:resource="https://identifiers.org/iRR1083/36dahx"/>
                  <rdf:li rdf:resource="https://identifiers.org/smiles/[NH3+]CCC[C@H]([NH3+])CC(=O)[O-]"/>
                  <rdf:li rdf:resource="https://identifiers.org/bigg.metabolite/36dahx"/>
                  <rdf:li rdf:resource="https://identifiers.org/biocyc/CPD-233"/>
                  <rdf:li rdf:resource="https://identifiers.org/kegg.compound/C01142"/>
                  <rdf:li rdf:resource="https://identifiers.org/seed.compound/cpd00840"/>
                </rdf:Bag>
              </bqbiol:is>
            </rdf:Description>
          </rdf:RDF>
        </annotation>
      </species>
      <species metaid="meta_M_cpd04015_c0" sboTerm="SBO:0000247" id="M_cpd04015_c0" name="trans_3_Chloro_2_propene_1_ol_c0" compartment="c0" hasOnlySubstanceUnits="false" boundaryCondition="false" constant="false" fbc:charge="0" fbc:chemicalFormula="C3H5ClO">
        <annotation>
          <rdf:RDF xmlns:rdf="http://www.w3.org/1999/02/22-rdf-syntax-ns#" xmlns:dcterms="http://purl.org/dc/terms/" xmlns:vCard="http://www.w3.org/2001/vcard-rdf/3.0#" xmlns:vCard4="http://www.w3.org/2006/vcard/ns#" xmlns:bqbiol="http://biomodels.net/biology-qualifiers/" xmlns:bqmodel="http://biomodels.net/model-qualifiers/">
            <rdf:Description rdf:about="#meta_M_cpd04015_c0">
              <bqbiol:is>
                <rdf:Bag>
                  <rdf:li rdf:resource="https://identifiers.org/AlgaGEM/S_trans_45_3_45_Chloro_45_2_45_propene_45_1_45_ol_c"/>
                  <rdf:li rdf:resource="https://identifiers.org/Name/trans-3-Chloro-2-propene-1-ol"/>
                  <rdf:li rdf:resource="https://identifiers.org/Name/trans-3-Chloroallyl alcohol"/>
                  <rdf:li rdf:resource="https://identifiers.org/smiles/OC/C=C/Cl"/>
                  <rdf:li rdf:resource="https://identifiers.org/kegg.compound/C06611"/>
                  <rdf:li rdf:resource="https://identifiers.org/seed.compound/cpd04015"/>
                </rdf:Bag>
              </bqbiol:is>
            </rdf:Description>
          </rdf:RDF>
        </annotation>
      </species>
      <species metaid="meta_M_cpd04017_c0" sboTerm="SBO:0000247" id="M_cpd04017_c0" name="3_Chloroallyl_aldehyde_c0" compartment="c0" hasOnlySubstanceUnits="false" boundaryCondition="false" constant="false" fbc:charge="0" fbc:chemicalFormula="C3H3ClO">
        <annotation>
          <rdf:RDF xmlns:rdf="http://www.w3.org/1999/02/22-rdf-syntax-ns#" xmlns:dcterms="http://purl.org/dc/terms/" xmlns:vCard="http://www.w3.org/2001/vcard-rdf/3.0#" xmlns:vCard4="http://www.w3.org/2006/vcard/ns#" xmlns:bqbiol="http://biomodels.net/biology-qualifiers/" xmlns:bqmodel="http://biomodels.net/model-qualifiers/">
            <rdf:Description rdf:about="#meta_M_cpd04017_c0">
              <bqbiol:is>
                <rdf:Bag>
                  <rdf:li rdf:resource="https://identifiers.org/Name/3-Chloroallyl aldehyde"/>
                  <rdf:li rdf:resource="https://identifiers.org/Name/trans-3-Chloro-2-propenal"/>
                  <rdf:li rdf:resource="https://identifiers.org/Name/trans-3-Chloroallyl aldehyde"/>
                  <rdf:li rdf:resource="https://identifiers.org/smiles/O=C/C=C/Cl"/>
                  <rdf:li rdf:resource="https://identifiers.org/kegg.compound/C06613"/>
                  <rdf:li rdf:resource="https://identifiers.org/seed.compound/cpd04017"/>
                </rdf:Bag>
              </bqbiol:is>
            </rdf:Description>
          </rdf:RDF>
        </annotation>
      </species>
      <species metaid="meta_M_cpd02414_c0" sboTerm="SBO:0000247" id="M_cpd02414_c0" name="L_2_Amino_6_oxopimelate_c0" compartment="c0" hasOnlySubstanceUnits="false" boundaryCondition="false" constant="false" fbc:charge="-1" fbc:chemicalFormula="C7H10NO5">
        <annotation>
          <rdf:RDF xmlns:rdf="http://www.w3.org/1999/02/22-rdf-syntax-ns#" xmlns:dcterms="http://purl.org/dc/terms/" xmlns:vCard="http://www.w3.org/2001/vcard-rdf/3.0#" xmlns:vCard4="http://www.w3.org/2006/vcard/ns#" xmlns:bqbiol="http://biomodels.net/biology-qualifiers/" xmlns:bqmodel="http://biomodels.net/model-qualifiers/">
            <rdf:Description rdf:about="#meta_M_cpd02414_c0">
              <bqbiol:is>
                <rdf:Bag>
                  <rdf:li rdf:resource="https://identifiers.org/AraCyc/L-ALPHA-AMINO-EPSILON-KETO-PIMELATE"/>
                  <rdf:li rdf:resource="https://identifiers.org/CornCyc/L-ALPHA-AMINO-EPSILON-KETO-PIMELATE"/>
                  <rdf:li rdf:resource="https://identifiers.org/EcoCyc/L-ALPHA-AMINO-EPSILON-KETO-PIMELATE"/>
                  <rdf:li rdf:resource="https://identifiers.org/Name/L-2-Amino-6-oxoheptanedioate"/>
                  <rdf:li rdf:resource="https://identifiers.org/Name/L-2-Amino-6-oxopimelate"/>
                  <rdf:li rdf:resource="https://identifiers.org/Name/L-alpha-amino-epsilon-keto-pimelate"/>
                  <rdf:li rdf:resource="https://identifiers.org/smiles/[NH3+][C@@H](CCCC(=O)C(=O)[O-])C(=O)[O-]"/>
                  <rdf:li rdf:resource="https://identifiers.org/biocyc/L-ALPHA-AMINO-EPSILON-KETO-PIMELATE"/>
                  <rdf:li rdf:resource="https://identifiers.org/kegg.compound/C03871"/>
                  <rdf:li rdf:resource="https://identifiers.org/seed.compound/cpd02414"/>
                </rdf:Bag>
              </bqbiol:is>
            </rdf:Description>
          </rdf:RDF>
        </annotation>
      </species>
      <species metaid="meta_M_cpd02465_c0" sboTerm="SBO:0000247" id="M_cpd02465_c0" name="tetrahydrodipicolinate_c0" compartment="c0" hasOnlySubstanceUnits="false" boundaryCondition="false" constant="false" fbc:charge="-2" fbc:chemicalFormula="C7H7NO4">
        <annotation>
          <rdf:RDF xmlns:rdf="http://www.w3.org/1999/02/22-rdf-syntax-ns#" xmlns:dcterms="http://purl.org/dc/terms/" xmlns:vCard="http://www.w3.org/2001/vcard-rdf/3.0#" xmlns:vCard4="http://www.w3.org/2006/vcard/ns#" xmlns:bqbiol="http://biomodels.net/biology-qualifiers/" xmlns:bqmodel="http://biomodels.net/model-qualifiers/">
            <rdf:Description rdf:about="#meta_M_cpd02465_c0">
              <bqbiol:is>
                <rdf:Bag>
                  <rdf:li rdf:resource="https://identifiers.org/AraCyc/DELTA1-PIPERIDEINE-2-6-DICARBOXYLATE"/>
                  <rdf:li rdf:resource="https://identifiers.org/BrachyCyc/DELTA1-PIPERIDEINE-2-6-DICARBOXYLATE"/>
                  <rdf:li rdf:resource="https://identifiers.org/Name/(S)-2,3,4,5-Tetrahydropyridine-2,6-dicarboxylate"/>
                  <rdf:li rdf:resource="https://identifiers.org/Name/(S)-2,3,4,5-tetrahydrodipicolinate"/>
                  <rdf:li rdf:resource="https://identifiers.org/Name/(S)-2,3,4,5-tetrahydropyridine-2,6-dicarboxylate"/>
                  <rdf:li rdf:resource="https://identifiers.org/Name/2,3,4,5-Tetrahydrodipicolinate"/>
                  <rdf:li rdf:resource="https://identifiers.org/Name/2,3,4,5-tetrahydrodipicolinate"/>
                  <rdf:li rdf:resource="https://identifiers.org/Name/2-3-4-5-Tetrahydrodipicolinate"/>
                  <rdf:li rdf:resource="https://identifiers.org/Name/L-2,3,4,5-Tetrahydrodipicolinate"/>
                  <rdf:li rdf:resource="https://identifiers.org/Name/L-2,3,4,5-tetrahydrodipicolinate"/>
                  <rdf:li rdf:resource="https://identifiers.org/Name/delta1-Piperidine-2,6-dicarboxylate"/>
                  <rdf:li rdf:resource="https://identifiers.org/Name/delta1-piperideine-2,6-dicarboxylate"/>
                  <rdf:li rdf:resource="https://identifiers.org/Name/tetrahydrodipicolinate"/>
                  <rdf:li rdf:resource="https://identifiers.org/Name/tetrahydropyridine-2,6-dicarboxylate"/>
                  <rdf:li rdf:resource="https://identifiers.org/smiles/O=C([O-])C1=N[C@H](C(=O)[O-])CCC1"/>
                  <rdf:li rdf:resource="https://identifiers.org/bigg.metabolite/thdp"/>
                  <rdf:li rdf:resource="https://identifiers.org/biocyc/DELTA1-PIPERIDEINE-2-6-DICARBOXYLATE"/>
                  <rdf:li rdf:resource="https://identifiers.org/kegg.compound/C03972"/>
                  <rdf:li rdf:resource="https://identifiers.org/seed.compound/cpd02465"/>
                </rdf:Bag>
              </bqbiol:is>
            </rdf:Description>
          </rdf:RDF>
        </annotation>
      </species>
      <species metaid="meta_M_cpd08287_c0" sboTerm="SBO:0000247" id="M_cpd08287_c0" name="4__cytidine5_diphospho_2_C_methyl_D_erythritol_c0" compartment="c0" hasOnlySubstanceUnits="false" boundaryCondition="false" constant="false" fbc:charge="-2" fbc:chemicalFormula="C14H23N3O14P2">
        <annotation>
          <rdf:RDF xmlns:rdf="http://www.w3.org/1999/02/22-rdf-syntax-ns#" xmlns:dcterms="http://purl.org/dc/terms/" xmlns:vCard="http://www.w3.org/2001/vcard-rdf/3.0#" xmlns:vCard4="http://www.w3.org/2006/vcard/ns#" xmlns:bqbiol="http://biomodels.net/biology-qualifiers/" xmlns:bqmodel="http://biomodels.net/model-qualifiers/">
            <rdf:Description rdf:about="#meta_M_cpd08287_c0">
              <bqbiol:is>
                <rdf:Bag>
                  <rdf:li rdf:resource="https://identifiers.org/AraCyc/4-CYTIDINE-5-DIPHOSPHO-2-C"/>
                  <rdf:li rdf:resource="https://identifiers.org/BrachyCyc/4-CYTIDINE-5-DIPHOSPHO-2-C"/>
                  <rdf:li rdf:resource="https://identifiers.org/Name/4-(Cytidine 5&apos;-diphospho)-2-C-methyl-D-erythritol"/>
                  <rdf:li rdf:resource="https://identifiers.org/Name/4-(cytidine 5&apos;-diphospho)-2-C-methyl-D-erythritol"/>
                  <rdf:li rdf:resource="https://identifiers.org/Name/4--cytidine5-diphospho-2-C-methyl-D-erythritol"/>
                  <rdf:li rdf:resource="https://identifiers.org/Name/4-diphosphocytidyl-2-C-methylerythritol"/>
                  <rdf:li rdf:resource="https://identifiers.org/Name/4-diphosphocytidyl-2C-methyl-D-erythritol"/>
                  <rdf:li rdf:resource="https://identifiers.org/Name/CDP-ME"/>
                  <rdf:li rdf:resource="https://identifiers.org/Name/CDP-methyl-D-erythritol"/>
                  <rdf:li rdf:resource="https://identifiers.org/smiles/C[C@](O)(CO)[C@H](O)COP(=O)([O-])OP(=O)([O-])OC[C@H]1O[C@@H](n2ccc(N)nc2=O)[C@H](O)[C@@H]1O"/>
                  <rdf:li rdf:resource="https://identifiers.org/bigg.metabolite/4c2me"/>
                  <rdf:li rdf:resource="https://identifiers.org/biocyc/4-CYTIDINE-5-DIPHOSPHO-2-C"/>
                  <rdf:li rdf:resource="https://identifiers.org/kegg.compound/C11435"/>
                  <rdf:li rdf:resource="https://identifiers.org/seed.compound/cpd08287"/>
                </rdf:Bag>
              </bqbiol:is>
            </rdf:Description>
          </rdf:RDF>
        </annotation>
      </species>
      <species metaid="meta_M_cpd15552_c0" sboTerm="SBO:0000247" id="M_cpd15552_c0" name="phosphatidylserine_didodecanoyl_c0" compartment="c0" hasOnlySubstanceUnits="false" boundaryCondition="false" constant="false" fbc:charge="-2" fbc:chemicalFormula="C30H56NO10P">
        <annotation>
          <rdf:RDF xmlns:rdf="http://www.w3.org/1999/02/22-rdf-syntax-ns#" xmlns:dcterms="http://purl.org/dc/terms/" xmlns:vCard="http://www.w3.org/2001/vcard-rdf/3.0#" xmlns:vCard4="http://www.w3.org/2006/vcard/ns#" xmlns:bqbiol="http://biomodels.net/biology-qualifiers/" xmlns:bqmodel="http://biomodels.net/model-qualifiers/">
            <rdf:Description rdf:about="#meta_M_cpd15552_c0">
              <bqbiol:is>
                <rdf:Bag>
                  <rdf:li rdf:resource="https://identifiers.org/Name/phosphatidylserine (didodecanoyl, n-C12:0)"/>
                  <rdf:li rdf:resource="https://identifiers.org/Name/phosphatidylserine didodecanoyl"/>
                  <rdf:li rdf:resource="https://identifiers.org/iAF1260/ps120"/>
                  <rdf:li rdf:resource="https://identifiers.org/iJN746/ps120"/>
                  <rdf:li rdf:resource="https://identifiers.org/iMA945/ps120"/>
                  <rdf:li rdf:resource="https://identifiers.org/bigg.metabolite/ps120"/>
                  <rdf:li rdf:resource="https://identifiers.org/seed.compound/cpd15552"/>
                </rdf:Bag>
              </bqbiol:is>
            </rdf:Description>
          </rdf:RDF>
        </annotation>
      </species>
      <species metaid="meta_M_cpd15528_c0" sboTerm="SBO:0000247" id="M_cpd15528_c0" name="phosphatidylethanolamine_didodecanoyl_c0" compartment="c0" hasOnlySubstanceUnits="false" boundaryCondition="false" constant="false" fbc:charge="0" fbc:chemicalFormula="C29H58NO8P">
        <annotation>
          <rdf:RDF xmlns:rdf="http://www.w3.org/1999/02/22-rdf-syntax-ns#" xmlns:dcterms="http://purl.org/dc/terms/" xmlns:vCard="http://www.w3.org/2001/vcard-rdf/3.0#" xmlns:vCard4="http://www.w3.org/2006/vcard/ns#" xmlns:bqbiol="http://biomodels.net/biology-qualifiers/" xmlns:bqmodel="http://biomodels.net/model-qualifiers/">
            <rdf:Description rdf:about="#meta_M_cpd15528_c0">
              <bqbiol:is>
                <rdf:Bag>
                  <rdf:li rdf:resource="https://identifiers.org/Name/phosphatidylethanolamine (didodecanoyl, n-C12:0)"/>
                  <rdf:li rdf:resource="https://identifiers.org/Name/phosphatidylethanolamine didodecanoyl"/>
                  <rdf:li rdf:resource="https://identifiers.org/iAF1260/pe120"/>
                  <rdf:li rdf:resource="https://identifiers.org/iJN746/pe120"/>
                  <rdf:li rdf:resource="https://identifiers.org/iMA945/pe120"/>
                  <rdf:li rdf:resource="https://identifiers.org/bigg.metabolite/pe120"/>
                  <rdf:li rdf:resource="https://identifiers.org/seed.compound/cpd15528"/>
                </rdf:Bag>
              </bqbiol:is>
            </rdf:Description>
          </rdf:RDF>
        </annotation>
      </species>
      <species metaid="meta_M_cpd00169_c0" sboTerm="SBO:0000247" id="M_cpd00169_c0" name="3_Phosphoglycerate_c0" compartment="c0" hasOnlySubstanceUnits="false" boundaryCondition="false" constant="false" fbc:charge="-3" fbc:chemicalFormula="C3H4O7P">
        <annotation>
          <rdf:RDF xmlns:rdf="http://www.w3.org/1999/02/22-rdf-syntax-ns#" xmlns:dcterms="http://purl.org/dc/terms/" xmlns:vCard="http://www.w3.org/2001/vcard-rdf/3.0#" xmlns:vCard4="http://www.w3.org/2006/vcard/ns#" xmlns:bqbiol="http://biomodels.net/biology-qualifiers/" xmlns:bqmodel="http://biomodels.net/model-qualifiers/">
            <rdf:Description rdf:about="#meta_M_cpd00169_c0">
              <bqbiol:is>
                <rdf:Bag>
                  <rdf:li rdf:resource="https://identifiers.org/AraCyc/G3P"/>
                  <rdf:li rdf:resource="https://identifiers.org/BrachyCyc/G3P"/>
                  <rdf:li rdf:resource="https://identifiers.org/Name/3-P-D-glycerate"/>
                  <rdf:li rdf:resource="https://identifiers.org/Name/3-Phospho-(R)-glycerate"/>
                  <rdf:li rdf:resource="https://identifiers.org/Name/3-Phospho-D-glycerate"/>
                  <rdf:li rdf:resource="https://identifiers.org/Name/3-Phosphoglycerate"/>
                  <rdf:li rdf:resource="https://identifiers.org/Name/3-phospho-(R)-glycerate"/>
                  <rdf:li rdf:resource="https://identifiers.org/Name/3-phospho-D-glycerate"/>
                  <rdf:li rdf:resource="https://identifiers.org/Name/3-phospho-D-glyceric acid"/>
                  <rdf:li rdf:resource="https://identifiers.org/Name/3-phosphoglycerate"/>
                  <rdf:li rdf:resource="https://identifiers.org/Name/D-3-phosphoglycerate"/>
                  <rdf:li rdf:resource="https://identifiers.org/Name/D-Glycerate 3-phosphate"/>
                  <rdf:li rdf:resource="https://identifiers.org/Name/D-glycerate 3-phosphate"/>
                  <rdf:li rdf:resource="https://identifiers.org/Name/D-glycerate-3-P"/>
                  <rdf:li rdf:resource="https://identifiers.org/Name/Glycerate 3-phosphate"/>
                  <rdf:li rdf:resource="https://identifiers.org/smiles/O=C([O-])[C@H](O)COP(=O)([O-])[O-]"/>
                  <rdf:li rdf:resource="https://identifiers.org/bigg.metabolite/3pg"/>
                  <rdf:li rdf:resource="https://identifiers.org/biocyc/G3P"/>
                  <rdf:li rdf:resource="https://identifiers.org/kegg.compound/C00197"/>
                  <rdf:li rdf:resource="https://identifiers.org/seed.compound/cpd00169"/>
                </rdf:Bag>
              </bqbiol:is>
            </rdf:Description>
          </rdf:RDF>
        </annotation>
      </species>
      <species metaid="meta_M_cpd00028_c0" sboTerm="SBO:0000247" id="M_cpd00028_c0" name="Heme_c0" compartment="c0" hasOnlySubstanceUnits="false" boundaryCondition="false" constant="false" fbc:charge="-2" fbc:chemicalFormula="C34H30FeN4O4">
        <annotation>
          <rdf:RDF xmlns:rdf="http://www.w3.org/1999/02/22-rdf-syntax-ns#" xmlns:dcterms="http://purl.org/dc/terms/" xmlns:vCard="http://www.w3.org/2001/vcard-rdf/3.0#" xmlns:vCard4="http://www.w3.org/2006/vcard/ns#" xmlns:bqbiol="http://biomodels.net/biology-qualifiers/" xmlns:bqmodel="http://biomodels.net/model-qualifiers/">
            <rdf:Description rdf:about="#meta_M_cpd00028_c0">
              <bqbiol:is>
                <rdf:Bag>
                  <rdf:li rdf:resource="https://identifiers.org/AraCyc/PROTOHEME"/>
                  <rdf:li rdf:resource="https://identifiers.org/BrachyCyc/PROTOHEME"/>
                  <rdf:li rdf:resource="https://identifiers.org/Name/Haem"/>
                  <rdf:li rdf:resource="https://identifiers.org/Name/Heme"/>
                  <rdf:li rdf:resource="https://identifiers.org/Name/Heme B"/>
                  <rdf:li rdf:resource="https://identifiers.org/Name/Protoheme"/>
                  <rdf:li rdf:resource="https://identifiers.org/Name/Protoheme IX"/>
                  <rdf:li rdf:resource="https://identifiers.org/Name/ferroheme b"/>
                  <rdf:li rdf:resource="https://identifiers.org/Name/ferroprotoporphyrin IX"/>
                  <rdf:li rdf:resource="https://identifiers.org/Name/heme b"/>
                  <rdf:li rdf:resource="https://identifiers.org/Name/protoheme"/>
                  <rdf:li rdf:resource="https://identifiers.org/Name/protoheme IX"/>
                  <rdf:li rdf:resource="https://identifiers.org/smiles/C=CC1=C(C)C2=N/C1=C\c1c(C)c(CCC(=O)[O-])c3n1[Fe]n1/c(c(C)c(C=C)/c1=C/2)=C\C1=N/C(=C\3)C(CCC(=O)[O-])=C1C"/>
                  <rdf:li rdf:resource="https://identifiers.org/bigg.metabolite/pheme"/>
                  <rdf:li rdf:resource="https://identifiers.org/biocyc/PROTOHEME"/>
                  <rdf:li rdf:resource="https://identifiers.org/kegg.compound/C00032"/>
                  <rdf:li rdf:resource="https://identifiers.org/seed.compound/cpd00028"/>
                </rdf:Bag>
              </bqbiol:is>
            </rdf:Description>
          </rdf:RDF>
        </annotation>
      </species>
      <species metaid="meta_M_cpd11313_c0" sboTerm="SBO:0000247" id="M_cpd11313_c0" name="hemeO_c0" compartment="c0" hasOnlySubstanceUnits="false" boundaryCondition="false" constant="false" fbc:charge="-2" fbc:chemicalFormula="C49H56FeN4O5">
        <annotation>
          <rdf:RDF xmlns:rdf="http://www.w3.org/1999/02/22-rdf-syntax-ns#" xmlns:dcterms="http://purl.org/dc/terms/" xmlns:vCard="http://www.w3.org/2001/vcard-rdf/3.0#" xmlns:vCard4="http://www.w3.org/2006/vcard/ns#" xmlns:bqbiol="http://biomodels.net/biology-qualifiers/" xmlns:bqmodel="http://biomodels.net/model-qualifiers/">
            <rdf:Description rdf:about="#meta_M_cpd11313_c0">
              <bqbiol:is>
                <rdf:Bag>
                  <rdf:li rdf:resource="https://identifiers.org/AraCyc/HEME_O"/>
                  <rdf:li rdf:resource="https://identifiers.org/BrachyCyc/HEME_O"/>
                  <rdf:li rdf:resource="https://identifiers.org/Name/Heme O"/>
                  <rdf:li rdf:resource="https://identifiers.org/Name/heme o"/>
                  <rdf:li rdf:resource="https://identifiers.org/Name/hemeO"/>
                  <rdf:li rdf:resource="https://identifiers.org/smiles/C=CC1=C(C)C2=N/C1=C\c1c(C)c(CCC(=O)[O-])c3n1[Fe]n1/c(c(C)c(C(O)CC/C=C(\C)CC/C=C(\C)CCC=C(C)C)/c1=C/2)=C\C1=N/C(=C\3)C(CCC(=O)[O-])=C1C"/>
                  <rdf:li rdf:resource="https://identifiers.org/bigg.metabolite/hemeO"/>
                  <rdf:li rdf:resource="https://identifiers.org/biocyc/HEME_O"/>
                  <rdf:li rdf:resource="https://identifiers.org/kegg.compound/C15672"/>
                  <rdf:li rdf:resource="https://identifiers.org/seed.compound/cpd11313"/>
                </rdf:Bag>
              </bqbiol:is>
            </rdf:Description>
          </rdf:RDF>
        </annotation>
      </species>
      <species metaid="meta_M_cpd02197_c0" sboTerm="SBO:0000247" id="M_cpd02197_c0" name="5_Formyltetrahydrofolate_c0" compartment="c0" hasOnlySubstanceUnits="false" boundaryCondition="false" constant="false" fbc:charge="-2" fbc:chemicalFormula="C20H21N7O7">
        <annotation>
          <rdf:RDF xmlns:rdf="http://www.w3.org/1999/02/22-rdf-syntax-ns#" xmlns:dcterms="http://purl.org/dc/terms/" xmlns:vCard="http://www.w3.org/2001/vcard-rdf/3.0#" xmlns:vCard4="http://www.w3.org/2006/vcard/ns#" xmlns:bqbiol="http://biomodels.net/biology-qualifiers/" xmlns:bqmodel="http://biomodels.net/model-qualifiers/">
            <rdf:Description rdf:about="#meta_M_cpd02197_c0">
              <bqbiol:is>
                <rdf:Bag>
                  <rdf:li rdf:resource="https://identifiers.org/AraCyc/5-FORMYL-THF"/>
                  <rdf:li rdf:resource="https://identifiers.org/BrachyCyc/5-FORMYL-THF"/>
                  <rdf:li rdf:resource="https://identifiers.org/Name/(6S)-5-formyl-tetrahydrofolate mono-L-glutamate"/>
                  <rdf:li rdf:resource="https://identifiers.org/Name/(6S)-leucovorin"/>
                  <rdf:li rdf:resource="https://identifiers.org/Name/5-CHO-THF"/>
                  <rdf:li rdf:resource="https://identifiers.org/Name/5-CHO-THF monoglutamate"/>
                  <rdf:li rdf:resource="https://identifiers.org/Name/5-Formyltetrahydrofolate"/>
                  <rdf:li rdf:resource="https://identifiers.org/Name/5-formyl-H4F"/>
                  <rdf:li rdf:resource="https://identifiers.org/Name/5-formyl-H4F monoglutamate"/>
                  <rdf:li rdf:resource="https://identifiers.org/Name/5-formyl-THF"/>
                  <rdf:li rdf:resource="https://identifiers.org/Name/5-formyl-THF leucovorin"/>
                  <rdf:li rdf:resource="https://identifiers.org/Name/5-formyl-THF monoglutamate"/>
                  <rdf:li rdf:resource="https://identifiers.org/Name/5-formyl-tetrahydrofolate"/>
                  <rdf:li rdf:resource="https://identifiers.org/Name/Folinic acid"/>
                  <rdf:li rdf:resource="https://identifiers.org/Name/L(-)-5-Formyl-5,6,7,8-tetrahydrofolic acid"/>
                  <rdf:li rdf:resource="https://identifiers.org/Name/Leucovorin"/>
                  <rdf:li rdf:resource="https://identifiers.org/Name/N5-formyl-H4F"/>
                  <rdf:li rdf:resource="https://identifiers.org/Name/N5-formyl-H4F monoglutamate"/>
                  <rdf:li rdf:resource="https://identifiers.org/Name/N5-formyl-H4PteGlu1"/>
                  <rdf:li rdf:resource="https://identifiers.org/Name/N5-formyl-THF"/>
                  <rdf:li rdf:resource="https://identifiers.org/Name/N5-formyl-THF monoglutamate"/>
                  <rdf:li rdf:resource="https://identifiers.org/Name/citrovorum factor"/>
                  <rdf:li rdf:resource="https://identifiers.org/Name/folinate"/>
                  <rdf:li rdf:resource="https://identifiers.org/Name/folinic acid"/>
                  <rdf:li rdf:resource="https://identifiers.org/Name/folinic acid monoglutamate"/>
                  <rdf:li rdf:resource="https://identifiers.org/Name/formyl-H4F"/>
                  <rdf:li rdf:resource="https://identifiers.org/Name/formyl-H4F monoglutamate"/>
                  <rdf:li rdf:resource="https://identifiers.org/Name/n5-formyl-thf"/>
                  <rdf:li rdf:resource="https://identifiers.org/Name/n5-formyl-thf monoglutamate"/>
                  <rdf:li rdf:resource="https://identifiers.org/Name/n5-formyltetrahydrofolate"/>
                  <rdf:li rdf:resource="https://identifiers.org/Name/n5-formyltetrahydrofolate monoglutamate"/>
                  <rdf:li rdf:resource="https://identifiers.org/smiles/Nc1nc2c(c(=O)[nH]1)N(C=O)[C@@H](CNc1ccc(C(=O)N[C@@H](CCC(=O)[O-])C(=O)[O-])cc1)CN2"/>
                  <rdf:li rdf:resource="https://identifiers.org/bigg.metabolite/5fthf"/>
                  <rdf:li rdf:resource="https://identifiers.org/biocyc/5-FORMYL-THF"/>
                  <rdf:li rdf:resource="https://identifiers.org/kegg.compound/C03479"/>
                  <rdf:li rdf:resource="https://identifiers.org/seed.compound/cpd02197"/>
                </rdf:Bag>
              </bqbiol:is>
            </rdf:Description>
          </rdf:RDF>
        </annotation>
      </species>
      <species metaid="meta_M_cpd00770_c0" sboTerm="SBO:0000247" id="M_cpd00770_c0" name="N_Formyl_L_glutamate_c0" compartment="c0" hasOnlySubstanceUnits="false" boundaryCondition="false" constant="false" fbc:charge="-2" fbc:chemicalFormula="C6H7NO5">
        <annotation>
          <rdf:RDF xmlns:rdf="http://www.w3.org/1999/02/22-rdf-syntax-ns#" xmlns:dcterms="http://purl.org/dc/terms/" xmlns:vCard="http://www.w3.org/2001/vcard-rdf/3.0#" xmlns:vCard4="http://www.w3.org/2006/vcard/ns#" xmlns:bqbiol="http://biomodels.net/biology-qualifiers/" xmlns:bqmodel="http://biomodels.net/model-qualifiers/">
            <rdf:Description rdf:about="#meta_M_cpd00770_c0">
              <bqbiol:is>
                <rdf:Bag>
                  <rdf:li rdf:resource="https://identifiers.org/Name/N-Formyl-L-glutamate"/>
                  <rdf:li rdf:resource="https://identifiers.org/Name/formyl-glu"/>
                  <rdf:li rdf:resource="https://identifiers.org/Name/formylglutamate"/>
                  <rdf:li rdf:resource="https://identifiers.org/iJN746/Nforglu"/>
                  <rdf:li rdf:resource="https://identifiers.org/iMO1053-PAO1/Nforglu"/>
                  <rdf:li rdf:resource="https://identifiers.org/smiles/O=CN[C@@H](CCC(=O)[O-])C(=O)[O-]"/>
                  <rdf:li rdf:resource="https://identifiers.org/bigg.metabolite/Nforglu"/>
                  <rdf:li rdf:resource="https://identifiers.org/biocyc/FORMYL-GLU"/>
                  <rdf:li rdf:resource="https://identifiers.org/kegg.compound/C01045"/>
                  <rdf:li rdf:resource="https://identifiers.org/seed.compound/cpd00770"/>
                </rdf:Bag>
              </bqbiol:is>
            </rdf:Description>
          </rdf:RDF>
        </annotation>
      </species>
      <species metaid="meta_M_cpd11532_c0" sboTerm="SBO:0000247" id="M_cpd11532_c0" name="9_methyl_decanoyl_ACP_c0" compartment="c0" hasOnlySubstanceUnits="false" boundaryCondition="false" constant="false" fbc:charge="-1" fbc:chemicalFormula="C22H41N2O8PRS">
        <annotation>
          <rdf:RDF xmlns:rdf="http://www.w3.org/1999/02/22-rdf-syntax-ns#" xmlns:dcterms="http://purl.org/dc/terms/" xmlns:vCard="http://www.w3.org/2001/vcard-rdf/3.0#" xmlns:vCard4="http://www.w3.org/2006/vcard/ns#" xmlns:bqbiol="http://biomodels.net/biology-qualifiers/" xmlns:bqmodel="http://biomodels.net/model-qualifiers/">
            <rdf:Description rdf:about="#meta_M_cpd11532_c0">
              <bqbiol:is>
                <rdf:Bag>
                  <rdf:li rdf:resource="https://identifiers.org/Name/9-methyl-decanoyl-ACP"/>
                  <rdf:li rdf:resource="https://identifiers.org/seed.compound/cpd11532"/>
                </rdf:Bag>
              </bqbiol:is>
            </rdf:Description>
          </rdf:RDF>
        </annotation>
      </species>
      <species metaid="meta_M_cpd11533_c0" sboTerm="SBO:0000247" id="M_cpd11533_c0" name="11_methyl_3_oxo_dodecanoyl_ACP_c0" compartment="c0" hasOnlySubstanceUnits="false" boundaryCondition="false" constant="false" fbc:charge="-1" fbc:chemicalFormula="C24H43N2O9PRS">
        <annotation>
          <rdf:RDF xmlns:rdf="http://www.w3.org/1999/02/22-rdf-syntax-ns#" xmlns:dcterms="http://purl.org/dc/terms/" xmlns:vCard="http://www.w3.org/2001/vcard-rdf/3.0#" xmlns:vCard4="http://www.w3.org/2006/vcard/ns#" xmlns:bqbiol="http://biomodels.net/biology-qualifiers/" xmlns:bqmodel="http://biomodels.net/model-qualifiers/">
            <rdf:Description rdf:about="#meta_M_cpd11533_c0">
              <bqbiol:is>
                <rdf:Bag>
                  <rdf:li rdf:resource="https://identifiers.org/Name/11-methyl-3-oxo-dodecanoyl-ACP"/>
                  <rdf:li rdf:resource="https://identifiers.org/seed.compound/cpd11533"/>
                </rdf:Bag>
              </bqbiol:is>
            </rdf:Description>
          </rdf:RDF>
        </annotation>
      </species>
      <species metaid="meta_M_cpd11592_c0" sboTerm="SBO:0000247" id="M_cpd11592_c0" name="gly_glu_L_c0" compartment="c0" hasOnlySubstanceUnits="false" boundaryCondition="false" constant="false" fbc:charge="-1" fbc:chemicalFormula="C7H11N2O5">
        <annotation>
          <rdf:RDF xmlns:rdf="http://www.w3.org/1999/02/22-rdf-syntax-ns#" xmlns:dcterms="http://purl.org/dc/terms/" xmlns:vCard="http://www.w3.org/2001/vcard-rdf/3.0#" xmlns:vCard4="http://www.w3.org/2006/vcard/ns#" xmlns:bqbiol="http://biomodels.net/biology-qualifiers/" xmlns:bqmodel="http://biomodels.net/model-qualifiers/">
            <rdf:Description rdf:about="#meta_M_cpd11592_c0">
              <bqbiol:is>
                <rdf:Bag>
                  <rdf:li rdf:resource="https://identifiers.org/Name/gly-glu-L"/>
                  <rdf:li rdf:resource="https://identifiers.org/Name/gly-l-glu"/>
                  <rdf:li rdf:resource="https://identifiers.org/iPS189/gly-glu-L"/>
                  <rdf:li rdf:resource="https://identifiers.org/iRR1083/gly-glu-L"/>
                  <rdf:li rdf:resource="https://identifiers.org/iSO783/gly-glu-L"/>
                  <rdf:li rdf:resource="https://identifiers.org/iYO844/gly-glu-L"/>
                  <rdf:li rdf:resource="https://identifiers.org/seed.compound/cpd11592"/>
                </rdf:Bag>
              </bqbiol:is>
            </rdf:Description>
          </rdf:RDF>
        </annotation>
      </species>
      <species metaid="meta_M_cpd02484_c0" sboTerm="SBO:0000247" id="M_cpd02484_c0" name="Inositol_3_phosphate_c0" compartment="c0" hasOnlySubstanceUnits="false" boundaryCondition="false" constant="false" fbc:charge="-2" fbc:chemicalFormula="C6H11O9P">
        <annotation>
          <rdf:RDF xmlns:rdf="http://www.w3.org/1999/02/22-rdf-syntax-ns#" xmlns:dcterms="http://purl.org/dc/terms/" xmlns:vCard="http://www.w3.org/2001/vcard-rdf/3.0#" xmlns:vCard4="http://www.w3.org/2006/vcard/ns#" xmlns:bqbiol="http://biomodels.net/biology-qualifiers/" xmlns:bqmodel="http://biomodels.net/model-qualifiers/">
            <rdf:Description rdf:about="#meta_M_cpd02484_c0">
              <bqbiol:is>
                <rdf:Bag>
                  <rdf:li rdf:resource="https://identifiers.org/AraCyc/1-L-MYO-INOSITOL-1-P"/>
                  <rdf:li rdf:resource="https://identifiers.org/BrachyCyc/1-L-MYO-INOSITOL-1-P"/>
                  <rdf:li rdf:resource="https://identifiers.org/Name/1-L-myo-inositol-1-p"/>
                  <rdf:li rdf:resource="https://identifiers.org/Name/1D-myo-Inositol 3-monophosphate"/>
                  <rdf:li rdf:resource="https://identifiers.org/Name/1D-myo-Inositol 3-phosphate"/>
                  <rdf:li rdf:resource="https://identifiers.org/Name/1D-myo-inositol (3)-monophosphate"/>
                  <rdf:li rdf:resource="https://identifiers.org/Name/1D-myo-inositol 3-monophosphate"/>
                  <rdf:li rdf:resource="https://identifiers.org/Name/1D-myo-inositol 3-phosphate"/>
                  <rdf:li rdf:resource="https://identifiers.org/Name/1L-myo-Inositol 1-phosphate"/>
                  <rdf:li rdf:resource="https://identifiers.org/Name/1L-myo-inositol 1-phosphate"/>
                  <rdf:li rdf:resource="https://identifiers.org/Name/D-myo-Inositol 3-monophosphate"/>
                  <rdf:li rdf:resource="https://identifiers.org/Name/D-myo-Inositol 3-phosphate"/>
                  <rdf:li rdf:resource="https://identifiers.org/Name/D-myo-inositol (3)-monophosphate"/>
                  <rdf:li rdf:resource="https://identifiers.org/Name/Inositol 3-monophosphate"/>
                  <rdf:li rdf:resource="https://identifiers.org/Name/Inositol 3-phosphate"/>
                  <rdf:li rdf:resource="https://identifiers.org/Name/Ins(3)P"/>
                  <rdf:li rdf:resource="https://identifiers.org/Name/Ins(3)P1"/>
                  <rdf:li rdf:resource="https://identifiers.org/Name/Ins3P"/>
                  <rdf:li rdf:resource="https://identifiers.org/Name/L-myo-Inositol 1-phosphate"/>
                  <rdf:li rdf:resource="https://identifiers.org/Name/L-myo-inositol 1-phosphate"/>
                  <rdf:li rdf:resource="https://identifiers.org/Name/inositol 1-phosphate"/>
                  <rdf:li rdf:resource="https://identifiers.org/Name/myo-Inositol 3-monophosphate"/>
                  <rdf:li rdf:resource="https://identifiers.org/Name/myo-Inositol 3-phosphate"/>
                  <rdf:li rdf:resource="https://identifiers.org/Name/myo-inositol 1-monophosphate"/>
                  <rdf:li rdf:resource="https://identifiers.org/Name/myo-inositol 1-phosphate"/>
                  <rdf:li rdf:resource="https://identifiers.org/Name/myo-inositol phosphate"/>
                  <rdf:li rdf:resource="https://identifiers.org/smiles/O=P([O-])([O-])O[C@H]1[C@@H](O)[C@@H](O)[C@H](O)[C@@H](O)[C@@H]1O"/>
                  <rdf:li rdf:resource="https://identifiers.org/bigg.metabolite/mi3p__D"/>
                  <rdf:li rdf:resource="https://identifiers.org/biocyc/1-L-MYO-INOSITOL-1-P"/>
                  <rdf:li rdf:resource="https://identifiers.org/kegg.compound/C04006"/>
                  <rdf:li rdf:resource="https://identifiers.org/seed.compound/cpd02484"/>
                </rdf:Bag>
              </bqbiol:is>
            </rdf:Description>
          </rdf:RDF>
        </annotation>
      </species>
      <species metaid="meta_M_cpd11679_c0" sboTerm="SBO:0000247" id="M_cpd11679_c0" name="Secondary_alcohol_c0" compartment="c0" hasOnlySubstanceUnits="false" boundaryCondition="false" constant="false" fbc:charge="0" fbc:chemicalFormula="CH2OR2">
        <annotation>
          <rdf:RDF xmlns:rdf="http://www.w3.org/1999/02/22-rdf-syntax-ns#" xmlns:dcterms="http://purl.org/dc/terms/" xmlns:vCard="http://www.w3.org/2001/vcard-rdf/3.0#" xmlns:vCard4="http://www.w3.org/2006/vcard/ns#" xmlns:bqbiol="http://biomodels.net/biology-qualifiers/" xmlns:bqmodel="http://biomodels.net/model-qualifiers/">
            <rdf:Description rdf:about="#meta_M_cpd11679_c0">
              <bqbiol:is>
                <rdf:Bag>
                  <rdf:li rdf:resource="https://identifiers.org/Name/R-CHOH-R&apos;"/>
                  <rdf:li rdf:resource="https://identifiers.org/Name/Secondary alcohol"/>
                  <rdf:li rdf:resource="https://identifiers.org/smiles/*C(*)O"/>
                  <rdf:li rdf:resource="https://identifiers.org/kegg.compound/C01612"/>
                  <rdf:li rdf:resource="https://identifiers.org/seed.compound/cpd11679"/>
                </rdf:Bag>
              </bqbiol:is>
            </rdf:Description>
          </rdf:RDF>
        </annotation>
      </species>
      <species metaid="meta_M_cpd11733_c0" sboTerm="SBO:0000247" id="M_cpd11733_c0" name="Ketone_c0" compartment="c0" hasOnlySubstanceUnits="false" boundaryCondition="false" constant="false" fbc:charge="0" fbc:chemicalFormula="COR2">
        <annotation>
          <rdf:RDF xmlns:rdf="http://www.w3.org/1999/02/22-rdf-syntax-ns#" xmlns:dcterms="http://purl.org/dc/terms/" xmlns:vCard="http://www.w3.org/2001/vcard-rdf/3.0#" xmlns:vCard4="http://www.w3.org/2006/vcard/ns#" xmlns:bqbiol="http://biomodels.net/biology-qualifiers/" xmlns:bqmodel="http://biomodels.net/model-qualifiers/">
            <rdf:Description rdf:about="#meta_M_cpd11733_c0">
              <bqbiol:is>
                <rdf:Bag>
                  <rdf:li rdf:resource="https://identifiers.org/AlgaGEM/S_Ketone_c"/>
                  <rdf:li rdf:resource="https://identifiers.org/AraGEM/S_Ketone_c"/>
                  <rdf:li rdf:resource="https://identifiers.org/Name/KETONE"/>
                  <rdf:li rdf:resource="https://identifiers.org/Name/Ketone"/>
                  <rdf:li rdf:resource="https://identifiers.org/Name/R-CO-R&apos;"/>
                  <rdf:li rdf:resource="https://identifiers.org/RiceCyc/KETONE"/>
                  <rdf:li rdf:resource="https://identifiers.org/SorghumCyc/KETONE"/>
                  <rdf:li rdf:resource="https://identifiers.org/smiles/*C(*)=O"/>
                  <rdf:li rdf:resource="https://identifiers.org/kegg.compound/C01450"/>
                  <rdf:li rdf:resource="https://identifiers.org/seed.compound/cpd11733"/>
                </rdf:Bag>
              </bqbiol:is>
            </rdf:Description>
          </rdf:RDF>
        </annotation>
      </species>
      <species metaid="meta_M_cpd09793_c0" sboTerm="SBO:0000247" id="M_cpd09793_c0" name="1_Naphthaldehyde_c0" compartment="c0" hasOnlySubstanceUnits="false" boundaryCondition="false" constant="false" fbc:charge="0" fbc:chemicalFormula="C11H8O">
        <annotation>
          <rdf:RDF xmlns:rdf="http://www.w3.org/1999/02/22-rdf-syntax-ns#" xmlns:dcterms="http://purl.org/dc/terms/" xmlns:vCard="http://www.w3.org/2001/vcard-rdf/3.0#" xmlns:vCard4="http://www.w3.org/2006/vcard/ns#" xmlns:bqbiol="http://biomodels.net/biology-qualifiers/" xmlns:bqmodel="http://biomodels.net/model-qualifiers/">
            <rdf:Description rdf:about="#meta_M_cpd09793_c0">
              <bqbiol:is>
                <rdf:Bag>
                  <rdf:li rdf:resource="https://identifiers.org/AraCyc/CPD-7614"/>
                  <rdf:li rdf:resource="https://identifiers.org/BrachyCyc/CPD-7614"/>
                  <rdf:li rdf:resource="https://identifiers.org/CornCyc/CPD-7614"/>
                  <rdf:li rdf:resource="https://identifiers.org/Name/1-Formylnaphthalene"/>
                  <rdf:li rdf:resource="https://identifiers.org/Name/1-Naphthaldehyde"/>
                  <rdf:li rdf:resource="https://identifiers.org/Name/1-naphthaldehyde"/>
                  <rdf:li rdf:resource="https://identifiers.org/smiles/O=Cc1cccc2ccccc12"/>
                  <rdf:li rdf:resource="https://identifiers.org/biocyc/CPD-7614"/>
                  <rdf:li rdf:resource="https://identifiers.org/kegg.compound/C14090"/>
                  <rdf:li rdf:resource="https://identifiers.org/seed.compound/cpd09793"/>
                </rdf:Bag>
              </bqbiol:is>
            </rdf:Description>
          </rdf:RDF>
        </annotation>
      </species>
      <species metaid="meta_M_cpd09794_c0" sboTerm="SBO:0000247" id="M_cpd09794_c0" name="1_Naphthoic_acid_c0" compartment="c0" hasOnlySubstanceUnits="false" boundaryCondition="false" constant="false" fbc:charge="-1" fbc:chemicalFormula="C11H7O2">
        <annotation>
          <rdf:RDF xmlns:rdf="http://www.w3.org/1999/02/22-rdf-syntax-ns#" xmlns:dcterms="http://purl.org/dc/terms/" xmlns:vCard="http://www.w3.org/2001/vcard-rdf/3.0#" xmlns:vCard4="http://www.w3.org/2006/vcard/ns#" xmlns:bqbiol="http://biomodels.net/biology-qualifiers/" xmlns:bqmodel="http://biomodels.net/model-qualifiers/">
            <rdf:Description rdf:about="#meta_M_cpd09794_c0">
              <bqbiol:is>
                <rdf:Bag>
                  <rdf:li rdf:resource="https://identifiers.org/AraCyc/CPD-7615"/>
                  <rdf:li rdf:resource="https://identifiers.org/BrachyCyc/CPD-7615"/>
                  <rdf:li rdf:resource="https://identifiers.org/CornCyc/CPD-7615"/>
                  <rdf:li rdf:resource="https://identifiers.org/Name/1-Carboxynaphthalene"/>
                  <rdf:li rdf:resource="https://identifiers.org/Name/1-Naphthoic acid"/>
                  <rdf:li rdf:resource="https://identifiers.org/Name/1-naphthoate"/>
                  <rdf:li rdf:resource="https://identifiers.org/Name/1-naphthoic acid"/>
                  <rdf:li rdf:resource="https://identifiers.org/Name/alpha-Naphthoic acid"/>
                  <rdf:li rdf:resource="https://identifiers.org/smiles/O=C([O-])c1cccc2ccccc12"/>
                  <rdf:li rdf:resource="https://identifiers.org/biocyc/CPD-7615"/>
                  <rdf:li rdf:resource="https://identifiers.org/kegg.compound/C14091"/>
                  <rdf:li rdf:resource="https://identifiers.org/seed.compound/cpd09794"/>
                </rdf:Bag>
              </bqbiol:is>
            </rdf:Description>
          </rdf:RDF>
        </annotation>
      </species>
      <species metaid="meta_M_cpd00092_c0" sboTerm="SBO:0000247" id="M_cpd00092_c0" name="Uracil_c0" compartment="c0" hasOnlySubstanceUnits="false" boundaryCondition="false" constant="false" fbc:charge="0" fbc:chemicalFormula="C4H4N2O2">
        <annotation>
          <rdf:RDF xmlns:rdf="http://www.w3.org/1999/02/22-rdf-syntax-ns#" xmlns:dcterms="http://purl.org/dc/terms/" xmlns:vCard="http://www.w3.org/2001/vcard-rdf/3.0#" xmlns:vCard4="http://www.w3.org/2006/vcard/ns#" xmlns:bqbiol="http://biomodels.net/biology-qualifiers/" xmlns:bqmodel="http://biomodels.net/model-qualifiers/">
            <rdf:Description rdf:about="#meta_M_cpd00092_c0">
              <bqbiol:is>
                <rdf:Bag>
                  <rdf:li rdf:resource="https://identifiers.org/AraCyc/URACIL"/>
                  <rdf:li rdf:resource="https://identifiers.org/BrachyCyc/URACIL"/>
                  <rdf:li rdf:resource="https://identifiers.org/Name/2,4-(1H,3H)-pyrimidinedione (9CI)"/>
                  <rdf:li rdf:resource="https://identifiers.org/Name/Uracil"/>
                  <rdf:li rdf:resource="https://identifiers.org/Name/uracil"/>
                  <rdf:li rdf:resource="https://identifiers.org/smiles/O=c1cc[nH]c(=O)[nH]1"/>
                  <rdf:li rdf:resource="https://identifiers.org/bigg.metabolite/ura"/>
                  <rdf:li rdf:resource="https://identifiers.org/biocyc/URACIL"/>
                  <rdf:li rdf:resource="https://identifiers.org/kegg.compound/C00106"/>
                  <rdf:li rdf:resource="https://identifiers.org/seed.compound/cpd00092"/>
                </rdf:Bag>
              </bqbiol:is>
            </rdf:Description>
          </rdf:RDF>
        </annotation>
      </species>
      <species metaid="meta_M_cpd00859_c0" sboTerm="SBO:0000247" id="M_cpd00859_c0" name="Pseudouridine_5_phosphate_c0" compartment="c0" hasOnlySubstanceUnits="false" boundaryCondition="false" constant="false" fbc:charge="-2" fbc:chemicalFormula="C9H11N2O9P">
        <annotation>
          <rdf:RDF xmlns:rdf="http://www.w3.org/1999/02/22-rdf-syntax-ns#" xmlns:dcterms="http://purl.org/dc/terms/" xmlns:vCard="http://www.w3.org/2001/vcard-rdf/3.0#" xmlns:vCard4="http://www.w3.org/2006/vcard/ns#" xmlns:bqbiol="http://biomodels.net/biology-qualifiers/" xmlns:bqmodel="http://biomodels.net/model-qualifiers/">
            <rdf:Description rdf:about="#meta_M_cpd00859_c0">
              <bqbiol:is>
                <rdf:Bag>
                  <rdf:li rdf:resource="https://identifiers.org/AraCyc/PSEUDOURIDINE-5-P"/>
                  <rdf:li rdf:resource="https://identifiers.org/BrachyCyc/PSEUDOURIDINE-5-P"/>
                  <rdf:li rdf:resource="https://identifiers.org/Name/Pseudouridine 5&apos;-phosphate"/>
                  <rdf:li rdf:resource="https://identifiers.org/Name/pseudouridine 5&apos;-phosphate"/>
                  <rdf:li rdf:resource="https://identifiers.org/smiles/O=c1[nH]cc([C@@H]2O[C@H](COP(=O)([O-])[O-])[C@@H](O)[C@H]2O)c(=O)[nH]1"/>
                  <rdf:li rdf:resource="https://identifiers.org/bigg.metabolite/psd5p"/>
                  <rdf:li rdf:resource="https://identifiers.org/biocyc/PSEUDOURIDINE-5-P"/>
                  <rdf:li rdf:resource="https://identifiers.org/kegg.compound/C01168"/>
                  <rdf:li rdf:resource="https://identifiers.org/seed.compound/cpd00859"/>
                </rdf:Bag>
              </bqbiol:is>
            </rdf:Description>
          </rdf:RDF>
        </annotation>
      </species>
      <species metaid="meta_M_cpd04016_c0" sboTerm="SBO:0000247" id="M_cpd04016_c0" name="cis_3_Chloro_2_propene_1_ol_c0" compartment="c0" hasOnlySubstanceUnits="false" boundaryCondition="false" constant="false" fbc:charge="0" fbc:chemicalFormula="C3H5ClO">
        <annotation>
          <rdf:RDF xmlns:rdf="http://www.w3.org/1999/02/22-rdf-syntax-ns#" xmlns:dcterms="http://purl.org/dc/terms/" xmlns:vCard="http://www.w3.org/2001/vcard-rdf/3.0#" xmlns:vCard4="http://www.w3.org/2006/vcard/ns#" xmlns:bqbiol="http://biomodels.net/biology-qualifiers/" xmlns:bqmodel="http://biomodels.net/model-qualifiers/">
            <rdf:Description rdf:about="#meta_M_cpd04016_c0">
              <bqbiol:is>
                <rdf:Bag>
                  <rdf:li rdf:resource="https://identifiers.org/AlgaGEM/S_cis_45_3_45_Chloro_45_2_45_propene_45_1_45_ol_c"/>
                  <rdf:li rdf:resource="https://identifiers.org/Name/cis-3-Chloro-2-propene-1-ol"/>
                  <rdf:li rdf:resource="https://identifiers.org/Name/cis-3-Chloroallyl alcohol"/>
                  <rdf:li rdf:resource="https://identifiers.org/smiles/OC/C=C\Cl"/>
                  <rdf:li rdf:resource="https://identifiers.org/kegg.compound/C06612"/>
                  <rdf:li rdf:resource="https://identifiers.org/seed.compound/cpd04016"/>
                </rdf:Bag>
              </bqbiol:is>
            </rdf:Description>
          </rdf:RDF>
        </annotation>
      </species>
      <species metaid="meta_M_cpd15064_c0" sboTerm="SBO:0000247" id="M_cpd15064_c0" name="cis_3_Chloroallyl_aldehyde_c0" compartment="c0" hasOnlySubstanceUnits="false" boundaryCondition="false" constant="false" fbc:charge="0" fbc:chemicalFormula="C3H3ClO">
        <annotation>
          <rdf:RDF xmlns:rdf="http://www.w3.org/1999/02/22-rdf-syntax-ns#" xmlns:dcterms="http://purl.org/dc/terms/" xmlns:vCard="http://www.w3.org/2001/vcard-rdf/3.0#" xmlns:vCard4="http://www.w3.org/2006/vcard/ns#" xmlns:bqbiol="http://biomodels.net/biology-qualifiers/" xmlns:bqmodel="http://biomodels.net/model-qualifiers/">
            <rdf:Description rdf:about="#meta_M_cpd15064_c0">
              <bqbiol:is>
                <rdf:Bag>
                  <rdf:li rdf:resource="https://identifiers.org/AlgaGEM/S_cis_45_3_45_Chloroallyl_32_aldehyde_c"/>
                  <rdf:li rdf:resource="https://identifiers.org/Name/cis-3-Chloro-2-propenal"/>
                  <rdf:li rdf:resource="https://identifiers.org/Name/cis-3-Chloroallyl aldehyde"/>
                  <rdf:li rdf:resource="https://identifiers.org/smiles/O=C/C=C\Cl"/>
                  <rdf:li rdf:resource="https://identifiers.org/kegg.compound/C16348"/>
                  <rdf:li rdf:resource="https://identifiers.org/seed.compound/cpd15064"/>
                </rdf:Bag>
              </bqbiol:is>
            </rdf:Description>
          </rdf:RDF>
        </annotation>
      </species>
      <species metaid="meta_M_cpd00924_c0" sboTerm="SBO:0000247" id="M_cpd00924_c0" name="AppppA_c0" compartment="c0" hasOnlySubstanceUnits="false" boundaryCondition="false" constant="false" fbc:charge="-4" fbc:chemicalFormula="C20H24N10O19P4">
        <annotation>
          <rdf:RDF xmlns:rdf="http://www.w3.org/1999/02/22-rdf-syntax-ns#" xmlns:dcterms="http://purl.org/dc/terms/" xmlns:vCard="http://www.w3.org/2001/vcard-rdf/3.0#" xmlns:vCard4="http://www.w3.org/2006/vcard/ns#" xmlns:bqbiol="http://biomodels.net/biology-qualifiers/" xmlns:bqmodel="http://biomodels.net/model-qualifiers/">
            <rdf:Description rdf:about="#meta_M_cpd00924_c0">
              <bqbiol:is>
                <rdf:Bag>
                  <rdf:li rdf:resource="https://identifiers.org/ChlamyCyc/ADENOSYL-P4"/>
                  <rdf:li rdf:resource="https://identifiers.org/EcoCyc/ADENOSYL-P4"/>
                  <rdf:li rdf:resource="https://identifiers.org/Name/5&apos;,5&apos;&apos;&apos;-diadenosine tetraphosphate"/>
                  <rdf:li rdf:resource="https://identifiers.org/Name/Ap4A"/>
                  <rdf:li rdf:resource="https://identifiers.org/Name/AppppA"/>
                  <rdf:li rdf:resource="https://identifiers.org/Name/P(1),P(4)-bis(5&apos;-adenosyl)tetraphosphate"/>
                  <rdf:li rdf:resource="https://identifiers.org/Name/P1,P4-Bis(5&apos;-adenosyl) tetraphosphate"/>
                  <rdf:li rdf:resource="https://identifiers.org/Name/P1,P4-Bis(5&apos;-adenosyl)tetraphosphate"/>
                  <rdf:li rdf:resource="https://identifiers.org/Name/P1,P4-bis(5&apos;-adenosyl)tetraphosphate"/>
                  <rdf:li rdf:resource="https://identifiers.org/Name/bis(5&apos;-adenosyl) tetraphosphate"/>
                  <rdf:li rdf:resource="https://identifiers.org/Name/p(1),p(4)-bis(5&apos;-adenosyl)tetraphosphate"/>
                  <rdf:li rdf:resource="https://identifiers.org/smiles/Nc1ncnc2c1ncn2[C@@H]1O[C@H](COP(=O)([O-])OP(=O)([O-])OP(=O)([O-])OP(=O)([O-])OC[C@H]2O[C@@H](n3cnc4c(N)ncnc43)[C@H](O)[C@@H]2O)[C@@H](O)[C@H]1O"/>
                  <rdf:li rdf:resource="https://identifiers.org/bigg.metabolite/ap4a"/>
                  <rdf:li rdf:resource="https://identifiers.org/biocyc/ADENOSYL-P4"/>
                  <rdf:li rdf:resource="https://identifiers.org/kegg.compound/C01260"/>
                  <rdf:li rdf:resource="https://identifiers.org/seed.compound/cpd00924"/>
                </rdf:Bag>
              </bqbiol:is>
            </rdf:Description>
          </rdf:RDF>
        </annotation>
      </species>
      <species metaid="meta_M_cpd15314_c0" sboTerm="SBO:0000247" id="M_cpd15314_c0" name="1_Acyl_sn_glycero_3_phosphoethanolamine_tetradecanoyl_c0" compartment="c0" hasOnlySubstanceUnits="false" boundaryCondition="false" constant="false" fbc:charge="0" fbc:chemicalFormula="C19H40NO7P">
        <annotation>
          <rdf:RDF xmlns:rdf="http://www.w3.org/1999/02/22-rdf-syntax-ns#" xmlns:dcterms="http://purl.org/dc/terms/" xmlns:vCard="http://www.w3.org/2001/vcard-rdf/3.0#" xmlns:vCard4="http://www.w3.org/2006/vcard/ns#" xmlns:bqbiol="http://biomodels.net/biology-qualifiers/" xmlns:bqmodel="http://biomodels.net/model-qualifiers/">
            <rdf:Description rdf:about="#meta_M_cpd15314_c0">
              <bqbiol:is>
                <rdf:Bag>
                  <rdf:li rdf:resource="https://identifiers.org/Name/1-Acyl-sn-glycero-3-phosphoethanolamine tetradecanoyl"/>
                  <rdf:li rdf:resource="https://identifiers.org/iAF1260/1agpe140"/>
                  <rdf:li rdf:resource="https://identifiers.org/iMA945/1agpe140"/>
                  <rdf:li rdf:resource="https://identifiers.org/bigg.metabolite/1agpe140"/>
                  <rdf:li rdf:resource="https://identifiers.org/seed.compound/cpd15314"/>
                </rdf:Bag>
              </bqbiol:is>
            </rdf:Description>
          </rdf:RDF>
        </annotation>
      </species>
      <species metaid="meta_M_cpd02708_c0" sboTerm="SBO:0000247" id="M_cpd02708_c0" name="cis_2_Methyl_5_isopropylhexa_2_5_dienal_c0" compartment="c0" hasOnlySubstanceUnits="false" boundaryCondition="false" constant="false" fbc:charge="0" fbc:chemicalFormula="C10H16O">
        <annotation>
          <rdf:RDF xmlns:rdf="http://www.w3.org/1999/02/22-rdf-syntax-ns#" xmlns:dcterms="http://purl.org/dc/terms/" xmlns:vCard="http://www.w3.org/2001/vcard-rdf/3.0#" xmlns:vCard4="http://www.w3.org/2006/vcard/ns#" xmlns:bqbiol="http://biomodels.net/biology-qualifiers/" xmlns:bqmodel="http://biomodels.net/model-qualifiers/">
            <rdf:Description rdf:about="#meta_M_cpd02708_c0">
              <bqbiol:is>
                <rdf:Bag>
                  <rdf:li rdf:resource="https://identifiers.org/Name/(Z)-2-Methyl-5-isopropylhexa-2,5-dienal"/>
                  <rdf:li rdf:resource="https://identifiers.org/Name/(Z)-2-methyl-5-isopropylhexa-2,5-dienal"/>
                  <rdf:li rdf:resource="https://identifiers.org/Name/cis-2-Methyl-5-isopropylhexa-2,5-dienal"/>
                  <rdf:li rdf:resource="https://identifiers.org/Name/cis-2-methyl-5-isopropylhexa-2,5-dienal"/>
                  <rdf:li rdf:resource="https://identifiers.org/smiles/C=C(C/C=C(/C)C=O)C(C)C"/>
                  <rdf:li rdf:resource="https://identifiers.org/biocyc/Z-2-METHYL-5-ISOPROPYLHEXA-25-DIENAL"/>
                  <rdf:li rdf:resource="https://identifiers.org/kegg.compound/C04435"/>
                  <rdf:li rdf:resource="https://identifiers.org/seed.compound/cpd02708"/>
                </rdf:Bag>
              </bqbiol:is>
            </rdf:Description>
          </rdf:RDF>
        </annotation>
      </species>
      <species metaid="meta_M_cpd08741_c0" sboTerm="SBO:0000247" id="M_cpd08741_c0" name="cis_2_Methyl_5_isopropylhexa_2_5_dienoic_acid_c0" compartment="c0" hasOnlySubstanceUnits="false" boundaryCondition="false" constant="false" fbc:charge="-1" fbc:chemicalFormula="C10H15O2">
        <annotation>
          <rdf:RDF xmlns:rdf="http://www.w3.org/1999/02/22-rdf-syntax-ns#" xmlns:dcterms="http://purl.org/dc/terms/" xmlns:vCard="http://www.w3.org/2001/vcard-rdf/3.0#" xmlns:vCard4="http://www.w3.org/2006/vcard/ns#" xmlns:bqbiol="http://biomodels.net/biology-qualifiers/" xmlns:bqmodel="http://biomodels.net/model-qualifiers/">
            <rdf:Description rdf:about="#meta_M_cpd08741_c0">
              <bqbiol:is>
                <rdf:Bag>
                  <rdf:li rdf:resource="https://identifiers.org/Name/cis-2-Methyl-5-isopropylhexa-2,5-dienoic acid"/>
                  <rdf:li rdf:resource="https://identifiers.org/smiles/C=C(C/C=C(/C)C(=O)[O-])C(C)C"/>
                  <rdf:li rdf:resource="https://identifiers.org/kegg.compound/C11944"/>
                  <rdf:li rdf:resource="https://identifiers.org/seed.compound/cpd08741"/>
                </rdf:Bag>
              </bqbiol:is>
            </rdf:Description>
          </rdf:RDF>
        </annotation>
      </species>
      <species metaid="meta_M_cpd11566_c0" sboTerm="SBO:0000247" id="M_cpd11566_c0" name="14_methyl_3_oxo_pentadecanoyl_ACP_c0" compartment="c0" hasOnlySubstanceUnits="false" boundaryCondition="false" constant="false" fbc:charge="-1" fbc:chemicalFormula="C27H49N2O9PRS">
        <annotation>
          <rdf:RDF xmlns:rdf="http://www.w3.org/1999/02/22-rdf-syntax-ns#" xmlns:dcterms="http://purl.org/dc/terms/" xmlns:vCard="http://www.w3.org/2001/vcard-rdf/3.0#" xmlns:vCard4="http://www.w3.org/2006/vcard/ns#" xmlns:bqbiol="http://biomodels.net/biology-qualifiers/" xmlns:bqmodel="http://biomodels.net/model-qualifiers/">
            <rdf:Description rdf:about="#meta_M_cpd11566_c0">
              <bqbiol:is>
                <rdf:Bag>
                  <rdf:li rdf:resource="https://identifiers.org/Name/14-methyl-3-oxo-pentadecanoyl-ACP"/>
                  <rdf:li rdf:resource="https://identifiers.org/seed.compound/cpd11566"/>
                </rdf:Bag>
              </bqbiol:is>
            </rdf:Description>
          </rdf:RDF>
        </annotation>
      </species>
      <species metaid="meta_M_cpd11567_c0" sboTerm="SBO:0000247" id="M_cpd11567_c0" name="14_methyl_3_hydroxy_pentadecanoyl_ACP_c0" compartment="c0" hasOnlySubstanceUnits="false" boundaryCondition="false" constant="false" fbc:charge="-1" fbc:chemicalFormula="C27H51N2O9PRS">
        <annotation>
          <rdf:RDF xmlns:rdf="http://www.w3.org/1999/02/22-rdf-syntax-ns#" xmlns:dcterms="http://purl.org/dc/terms/" xmlns:vCard="http://www.w3.org/2001/vcard-rdf/3.0#" xmlns:vCard4="http://www.w3.org/2006/vcard/ns#" xmlns:bqbiol="http://biomodels.net/biology-qualifiers/" xmlns:bqmodel="http://biomodels.net/model-qualifiers/">
            <rdf:Description rdf:about="#meta_M_cpd11567_c0">
              <bqbiol:is>
                <rdf:Bag>
                  <rdf:li rdf:resource="https://identifiers.org/Name/14-methyl-3-hydroxy-pentadecanoyl-ACP"/>
                  <rdf:li rdf:resource="https://identifiers.org/seed.compound/cpd11567"/>
                </rdf:Bag>
              </bqbiol:is>
            </rdf:Description>
          </rdf:RDF>
        </annotation>
      </species>
      <species metaid="meta_M_cpd00049_c0" sboTerm="SBO:0000247" id="M_cpd00049_c0" name="Carboxylic_acid_c0" compartment="c0" hasOnlySubstanceUnits="false" boundaryCondition="false" constant="false" fbc:charge="-1" fbc:chemicalFormula="CO2R">
        <annotation>
          <rdf:RDF xmlns:rdf="http://www.w3.org/1999/02/22-rdf-syntax-ns#" xmlns:dcterms="http://purl.org/dc/terms/" xmlns:vCard="http://www.w3.org/2001/vcard-rdf/3.0#" xmlns:vCard4="http://www.w3.org/2006/vcard/ns#" xmlns:bqbiol="http://biomodels.net/biology-qualifiers/" xmlns:bqmodel="http://biomodels.net/model-qualifiers/">
            <rdf:Description rdf:about="#meta_M_cpd00049_c0">
              <bqbiol:is>
                <rdf:Bag>
                  <rdf:li rdf:resource="https://identifiers.org/AlgaGEM/S_Carboxylate_c"/>
                  <rdf:li rdf:resource="https://identifiers.org/AraGEM/S_Carboxylate_c"/>
                  <rdf:li rdf:resource="https://identifiers.org/Maize_C4GEM/S_Carboxylate_c"/>
                  <rdf:li rdf:resource="https://identifiers.org/Name/Carboxylate"/>
                  <rdf:li rdf:resource="https://identifiers.org/Name/Carboxylic acid"/>
                  <rdf:li rdf:resource="https://identifiers.org/Name/Medium-Chain-Carboxylates"/>
                  <rdf:li rdf:resource="https://identifiers.org/Name/Monocarboxylate"/>
                  <rdf:li rdf:resource="https://identifiers.org/Name/R-COOH"/>
                  <rdf:li rdf:resource="https://identifiers.org/Name/Short-Chain-Carboxylates"/>
                  <rdf:li rdf:resource="https://identifiers.org/Name/fatty-acid"/>
                  <rdf:li rdf:resource="https://identifiers.org/smiles/*C(=O)[O-]"/>
                  <rdf:li rdf:resource="https://identifiers.org/biocyc/Medium-Chain-Carboxylates"/>
                  <rdf:li rdf:resource="https://identifiers.org/biocyc/Short-Chain-Carboxylates"/>
                  <rdf:li rdf:resource="https://identifiers.org/kegg.compound/C00060"/>
                  <rdf:li rdf:resource="https://identifiers.org/seed.compound/cpd00049"/>
                </rdf:Bag>
              </bqbiol:is>
            </rdf:Description>
          </rdf:RDF>
        </annotation>
      </species>
      <species metaid="meta_M_cpd16401_c0" sboTerm="SBO:0000247" id="M_cpd16401_c0" name="4_Hydroxy_5_phenyltetrahydro_1_3_oxazin_2_one_c0" compartment="c0" hasOnlySubstanceUnits="false" boundaryCondition="false" constant="false" fbc:charge="0" fbc:chemicalFormula="C10H11NO3">
        <annotation>
          <rdf:RDF xmlns:rdf="http://www.w3.org/1999/02/22-rdf-syntax-ns#" xmlns:dcterms="http://purl.org/dc/terms/" xmlns:vCard="http://www.w3.org/2001/vcard-rdf/3.0#" xmlns:vCard4="http://www.w3.org/2006/vcard/ns#" xmlns:bqbiol="http://biomodels.net/biology-qualifiers/" xmlns:bqmodel="http://biomodels.net/model-qualifiers/">
            <rdf:Description rdf:about="#meta_M_cpd16401_c0">
              <bqbiol:is>
                <rdf:Bag>
                  <rdf:li rdf:resource="https://identifiers.org/AlgaGEM/S_4_45_Hydroxy_45_5_45_phenyltetrahydro_45_1_44_3_45_oxazin_45_2_45_one_c"/>
                  <rdf:li rdf:resource="https://identifiers.org/AraGEM/S_4_45_Hydroxy_45_5_45_phenyltetrahydro_45_1_44_3_45_oxazin_45_2_45_one_c"/>
                  <rdf:li rdf:resource="https://identifiers.org/Name/4-Hydroxy-5-phenyltetrahydro-1,3-oxazin-2-one"/>
                  <rdf:li rdf:resource="https://identifiers.org/TS_Athaliana/met373_c"/>
                  <rdf:li rdf:resource="https://identifiers.org/iRS1563/M_C16595_c"/>
                  <rdf:li rdf:resource="https://identifiers.org/smiles/O=C1NC(O)C(c2ccccc2)CO1"/>
                  <rdf:li rdf:resource="https://identifiers.org/kegg.compound/C16595"/>
                  <rdf:li rdf:resource="https://identifiers.org/seed.compound/cpd16401"/>
                </rdf:Bag>
              </bqbiol:is>
            </rdf:Description>
          </rdf:RDF>
        </annotation>
      </species>
      <species metaid="meta_M_cpd16402_c0" sboTerm="SBO:0000247" id="M_cpd16402_c0" name="5_Phenyl_1_3_oxazinane_2_4_dione_c0" compartment="c0" hasOnlySubstanceUnits="false" boundaryCondition="false" constant="false" fbc:charge="0" fbc:chemicalFormula="C10H9NO3">
        <annotation>
          <rdf:RDF xmlns:rdf="http://www.w3.org/1999/02/22-rdf-syntax-ns#" xmlns:dcterms="http://purl.org/dc/terms/" xmlns:vCard="http://www.w3.org/2001/vcard-rdf/3.0#" xmlns:vCard4="http://www.w3.org/2006/vcard/ns#" xmlns:bqbiol="http://biomodels.net/biology-qualifiers/" xmlns:bqmodel="http://biomodels.net/model-qualifiers/">
            <rdf:Description rdf:about="#meta_M_cpd16402_c0">
              <bqbiol:is>
                <rdf:Bag>
                  <rdf:li rdf:resource="https://identifiers.org/AlgaGEM/S_5_45_Phenyl_45_1_44_3_45_oxazinane_45_2_44_4_45_dione_c"/>
                  <rdf:li rdf:resource="https://identifiers.org/AraGEM/S_5_45_Phenyl_45_1_44_3_45_oxazinane_45_2_44_4_45_dione_c"/>
                  <rdf:li rdf:resource="https://identifiers.org/Name/5-Phenyl-1,3-oxazinane-2,4-dione"/>
                  <rdf:li rdf:resource="https://identifiers.org/TS_Athaliana/met374_c"/>
                  <rdf:li rdf:resource="https://identifiers.org/iRS1563/M_C16596_c"/>
                  <rdf:li rdf:resource="https://identifiers.org/smiles/O=C1NC(=O)C(c2ccccc2)CO1"/>
                  <rdf:li rdf:resource="https://identifiers.org/kegg.compound/C16596"/>
                  <rdf:li rdf:resource="https://identifiers.org/seed.compound/cpd16402"/>
                </rdf:Bag>
              </bqbiol:is>
            </rdf:Description>
          </rdf:RDF>
        </annotation>
      </species>
      <species metaid="meta_M_cpd00477_c0" sboTerm="SBO:0000247" id="M_cpd00477_c0" name="N_Acetyl_L_glutamate_c0" compartment="c0" hasOnlySubstanceUnits="false" boundaryCondition="false" constant="false" fbc:charge="-2" fbc:chemicalFormula="C7H9NO5">
        <annotation>
          <rdf:RDF xmlns:rdf="http://www.w3.org/1999/02/22-rdf-syntax-ns#" xmlns:dcterms="http://purl.org/dc/terms/" xmlns:vCard="http://www.w3.org/2001/vcard-rdf/3.0#" xmlns:vCard4="http://www.w3.org/2006/vcard/ns#" xmlns:bqbiol="http://biomodels.net/biology-qualifiers/" xmlns:bqmodel="http://biomodels.net/model-qualifiers/">
            <rdf:Description rdf:about="#meta_M_cpd00477_c0">
              <bqbiol:is>
                <rdf:Bag>
                  <rdf:li rdf:resource="https://identifiers.org/AraCyc/ACETYL-GLU"/>
                  <rdf:li rdf:resource="https://identifiers.org/BrachyCyc/ACETYL-GLU"/>
                  <rdf:li rdf:resource="https://identifiers.org/Name/N-Acetyl-L-glutamate"/>
                  <rdf:li rdf:resource="https://identifiers.org/Name/N-Acetyl-L-glutamic acid"/>
                  <rdf:li rdf:resource="https://identifiers.org/Name/N-acetyl-L-glutamate"/>
                  <rdf:li rdf:resource="https://identifiers.org/Name/N-acetyl-L-glutamic acid"/>
                  <rdf:li rdf:resource="https://identifiers.org/Name/NAG"/>
                  <rdf:li rdf:resource="https://identifiers.org/Name/acetyl-L-glu"/>
                  <rdf:li rdf:resource="https://identifiers.org/Name/acetyl-L-glutamate"/>
                  <rdf:li rdf:resource="https://identifiers.org/smiles/CC(=O)N[C@@H](CCC(=O)[O-])C(=O)[O-]"/>
                  <rdf:li rdf:resource="https://identifiers.org/bigg.metabolite/acglu"/>
                  <rdf:li rdf:resource="https://identifiers.org/biocyc/ACETYL-GLU"/>
                  <rdf:li rdf:resource="https://identifiers.org/kegg.compound/C00624"/>
                  <rdf:li rdf:resource="https://identifiers.org/seed.compound/cpd00477"/>
                </rdf:Bag>
              </bqbiol:is>
            </rdf:Description>
          </rdf:RDF>
        </annotation>
      </species>
      <species metaid="meta_M_cpd02552_c0" sboTerm="SBO:0000247" id="M_cpd02552_c0" name="n_acetylglutamyl_phosphate_c0" compartment="c0" hasOnlySubstanceUnits="false" boundaryCondition="false" constant="false" fbc:charge="-3" fbc:chemicalFormula="C7H9NO8P">
        <annotation>
          <rdf:RDF xmlns:rdf="http://www.w3.org/1999/02/22-rdf-syntax-ns#" xmlns:dcterms="http://purl.org/dc/terms/" xmlns:vCard="http://www.w3.org/2001/vcard-rdf/3.0#" xmlns:vCard4="http://www.w3.org/2006/vcard/ns#" xmlns:bqbiol="http://biomodels.net/biology-qualifiers/" xmlns:bqmodel="http://biomodels.net/model-qualifiers/">
            <rdf:Description rdf:about="#meta_M_cpd02552_c0">
              <bqbiol:is>
                <rdf:Bag>
                  <rdf:li rdf:resource="https://identifiers.org/AraCyc/N-ACETYL-GLUTAMYL-P"/>
                  <rdf:li rdf:resource="https://identifiers.org/BrachyCyc/N-ACETYL-GLUTAMYL-P"/>
                  <rdf:li rdf:resource="https://identifiers.org/Name/N-Acetyl-L-glutamate 5-phosphate"/>
                  <rdf:li rdf:resource="https://identifiers.org/Name/N-Acetyl-L-glutamyl 5-phosphate"/>
                  <rdf:li rdf:resource="https://identifiers.org/Name/N-acetyl-5-glutamyl phosphate"/>
                  <rdf:li rdf:resource="https://identifiers.org/Name/N-acetyl-L-glutamate-5-phosphate"/>
                  <rdf:li rdf:resource="https://identifiers.org/Name/N-acetyl-glutamyl-P"/>
                  <rdf:li rdf:resource="https://identifiers.org/Name/N-acetyl-glutamyl-phosphate"/>
                  <rdf:li rdf:resource="https://identifiers.org/Name/N-acetylglutamyl-P"/>
                  <rdf:li rdf:resource="https://identifiers.org/Name/N-acetylglutamyl-phosphate"/>
                  <rdf:li rdf:resource="https://identifiers.org/Name/n-acetylglutamyl-phosphate"/>
                  <rdf:li rdf:resource="https://identifiers.org/smiles/CC(=O)N[C@@H](CCC(=O)OP(=O)([O-])[O-])C(=O)[O-]"/>
                  <rdf:li rdf:resource="https://identifiers.org/bigg.metabolite/acg5p"/>
                  <rdf:li rdf:resource="https://identifiers.org/biocyc/N-ACETYL-GLUTAMYL-P"/>
                  <rdf:li rdf:resource="https://identifiers.org/kegg.compound/C04133"/>
                  <rdf:li rdf:resource="https://identifiers.org/seed.compound/cpd02552"/>
                </rdf:Bag>
              </bqbiol:is>
            </rdf:Description>
          </rdf:RDF>
        </annotation>
      </species>
      <species metaid="meta_M_cpd15699_c0" sboTerm="SBO:0000247" id="M_cpd15699_c0" name="Dianteisopentadecanoylphosphatidylethanolamine_c0" compartment="c0" hasOnlySubstanceUnits="false" boundaryCondition="false" constant="false" fbc:charge="0" fbc:chemicalFormula="C35H70NO8P">
        <annotation>
          <rdf:RDF xmlns:rdf="http://www.w3.org/1999/02/22-rdf-syntax-ns#" xmlns:dcterms="http://purl.org/dc/terms/" xmlns:vCard="http://www.w3.org/2001/vcard-rdf/3.0#" xmlns:vCard4="http://www.w3.org/2006/vcard/ns#" xmlns:bqbiol="http://biomodels.net/biology-qualifiers/" xmlns:bqmodel="http://biomodels.net/model-qualifiers/">
            <rdf:Description rdf:about="#meta_M_cpd15699_c0">
              <bqbiol:is>
                <rdf:Bag>
                  <rdf:li rdf:resource="https://identifiers.org/Name/Dianteisopentadecanoylphosphatidylethanolamine"/>
                  <rdf:li rdf:resource="https://identifiers.org/seed.compound/cpd15699"/>
                </rdf:Bag>
              </bqbiol:is>
            </rdf:Description>
          </rdf:RDF>
        </annotation>
      </species>
      <species metaid="meta_M_cpd02964_c0" sboTerm="SBO:0000247" id="M_cpd02964_c0" name="UDP_N_acetylmuramoyl_L_alanyl_D_gamma_glutamyl_meso_2_6_diaminopimelate_c0" compartment="c0" hasOnlySubstanceUnits="false" boundaryCondition="false" constant="false" fbc:charge="-4" fbc:chemicalFormula="C35H51N7O26P2">
        <annotation>
          <rdf:RDF xmlns:rdf="http://www.w3.org/1999/02/22-rdf-syntax-ns#" xmlns:dcterms="http://purl.org/dc/terms/" xmlns:vCard="http://www.w3.org/2001/vcard-rdf/3.0#" xmlns:vCard4="http://www.w3.org/2006/vcard/ns#" xmlns:bqbiol="http://biomodels.net/biology-qualifiers/" xmlns:bqmodel="http://biomodels.net/model-qualifiers/">
            <rdf:Description rdf:about="#meta_M_cpd02964_c0">
              <bqbiol:is>
                <rdf:Bag>
                  <rdf:li rdf:resource="https://identifiers.org/BrachyCyc/UDP-AAGM-DIAMINOHEPTANEDIOATE"/>
                  <rdf:li rdf:resource="https://identifiers.org/EcoCyc/UDP-AAGM-DIAMINOHEPTANEDIOATE"/>
                  <rdf:li rdf:resource="https://identifiers.org/Name/UDP-MurNAc-L-Ala-D-Glu-meso-A2pm"/>
                  <rdf:li rdf:resource="https://identifiers.org/Name/UDP-MurNAc-L-Ala-gamma-D-Glu-meso-A2pm"/>
                  <rdf:li rdf:resource="https://identifiers.org/Name/UDP-N-acetyl-alpha-D-muramoyl-L-alanyl-gamma-D-glutamyl-meso-2,6-diaminoheptanedioate"/>
                  <rdf:li rdf:resource="https://identifiers.org/Name/UDP-N-acetyl-alpha-D-muramoyl-L-alanyl-gamma-D-glutamyl-meso-2,6-diaminopimelate"/>
                  <rdf:li rdf:resource="https://identifiers.org/Name/UDP-N-acetyl-alpha-D-muramoyl-L-alanyl-gamma-D-glutamyl-meso-diaminopimelate"/>
                  <rdf:li rdf:resource="https://identifiers.org/Name/UDP-N-acetylmuramoyl-L-alanyl-D-gamma-glutamyl-meso-2,6- diaminopimelate"/>
                  <rdf:li rdf:resource="https://identifiers.org/Name/UDP-N-acetylmuramoyl-L-alanyl-D-gamma-glutamyl-meso-2,6-diamino- heptanedioate"/>
                  <rdf:li rdf:resource="https://identifiers.org/Name/UDP-N-acetylmuramoyl-L-alanyl-D-gamma-glutamyl-meso-2,6-diamino-heptanedioate"/>
                  <rdf:li rdf:resource="https://identifiers.org/Name/UDP-N-acetylmuramoyl-L-alanyl-D-gamma-glutamyl-meso-2,6-diaminopimelate"/>
                  <rdf:li rdf:resource="https://identifiers.org/Name/UDP-N-acetylmuramoyl-L-alanyl-D-gamma-glutamyl-meso-2-6-diaminopimelate"/>
                  <rdf:li rdf:resource="https://identifiers.org/Name/UDP-N-acetylmuramoyl-L-alanyl-D-glutamyl-meso-2,6-diaminoheptanedioate"/>
                  <rdf:li rdf:resource="https://identifiers.org/Name/UDP-N-acetylmuramoyl-L-alanyl-D-glutamyl-meso-2,6-diaminopimelate"/>
                  <rdf:li rdf:resource="https://identifiers.org/Name/UDP-N-acetylmuramoyl-L-alanyl-gamma-D-glutamyl-meso-diaminopimelate"/>
                  <rdf:li rdf:resource="https://identifiers.org/smiles/CC(=O)N[C@H]1[C@@H](OP(=O)([O-])OP(=O)([O-])OC[C@H]2O[C@@H](n3ccc(=O)[nH]c3=O)[C@H](O)[C@@H]2O)O[C@H](CO)[C@@H](O)[C@@H]1O[C@H](C)C(=O)N[C@@H](C)C(=O)N[C@H](CCC(=O)N[C@@H](CCC[C@@H]([NH3+])C(=O)[O-])C(=O)[O-])C(=O)[O-]"/>
                  <rdf:li rdf:resource="https://identifiers.org/bigg.metabolite/uggmd"/>
                  <rdf:li rdf:resource="https://identifiers.org/bigg.metabolite/ugmd"/>
                  <rdf:li rdf:resource="https://identifiers.org/biocyc/UDP-AAGM-DIAMINOHEPTANEDIOATE"/>
                  <rdf:li rdf:resource="https://identifiers.org/kegg.compound/C04877"/>
                  <rdf:li rdf:resource="https://identifiers.org/seed.compound/cpd02964"/>
                </rdf:Bag>
              </bqbiol:is>
            </rdf:Description>
          </rdf:RDF>
        </annotation>
      </species>
      <species metaid="meta_M_cpd11500_c0" sboTerm="SBO:0000247" id="M_cpd11500_c0" name="6_methyl_3_oxo_octanoyl_ACP_c0" compartment="c0" hasOnlySubstanceUnits="false" boundaryCondition="false" constant="false" fbc:charge="-1" fbc:chemicalFormula="C20H35N2O9PRS">
        <annotation>
          <rdf:RDF xmlns:rdf="http://www.w3.org/1999/02/22-rdf-syntax-ns#" xmlns:dcterms="http://purl.org/dc/terms/" xmlns:vCard="http://www.w3.org/2001/vcard-rdf/3.0#" xmlns:vCard4="http://www.w3.org/2006/vcard/ns#" xmlns:bqbiol="http://biomodels.net/biology-qualifiers/" xmlns:bqmodel="http://biomodels.net/model-qualifiers/">
            <rdf:Description rdf:about="#meta_M_cpd11500_c0">
              <bqbiol:is>
                <rdf:Bag>
                  <rdf:li rdf:resource="https://identifiers.org/Name/6-methyl-3-oxo-octanoyl-ACP"/>
                  <rdf:li rdf:resource="https://identifiers.org/seed.compound/cpd11500"/>
                </rdf:Bag>
              </bqbiol:is>
            </rdf:Description>
          </rdf:RDF>
        </annotation>
      </species>
      <species metaid="meta_M_cpd11501_c0" sboTerm="SBO:0000247" id="M_cpd11501_c0" name="6_methyl_3_hydroxy_octanoyl_ACP_c0" compartment="c0" hasOnlySubstanceUnits="false" boundaryCondition="false" constant="false" fbc:charge="-1" fbc:chemicalFormula="C20H37N2O9PRS">
        <annotation>
          <rdf:RDF xmlns:rdf="http://www.w3.org/1999/02/22-rdf-syntax-ns#" xmlns:dcterms="http://purl.org/dc/terms/" xmlns:vCard="http://www.w3.org/2001/vcard-rdf/3.0#" xmlns:vCard4="http://www.w3.org/2006/vcard/ns#" xmlns:bqbiol="http://biomodels.net/biology-qualifiers/" xmlns:bqmodel="http://biomodels.net/model-qualifiers/">
            <rdf:Description rdf:about="#meta_M_cpd11501_c0">
              <bqbiol:is>
                <rdf:Bag>
                  <rdf:li rdf:resource="https://identifiers.org/Name/6-methyl-3-hydroxy-octanoyl-ACP"/>
                  <rdf:li rdf:resource="https://identifiers.org/seed.compound/cpd11501"/>
                </rdf:Bag>
              </bqbiol:is>
            </rdf:Description>
          </rdf:RDF>
        </annotation>
      </species>
      <species metaid="meta_M_cpd15532_c0" sboTerm="SBO:0000247" id="M_cpd15532_c0" name="phosphatidylethanolamine_dihexadec_9enoyl_c0" compartment="c0" hasOnlySubstanceUnits="false" boundaryCondition="false" constant="false" fbc:charge="0" fbc:chemicalFormula="C37H70NO8P">
        <annotation>
          <rdf:RDF xmlns:rdf="http://www.w3.org/1999/02/22-rdf-syntax-ns#" xmlns:dcterms="http://purl.org/dc/terms/" xmlns:vCard="http://www.w3.org/2001/vcard-rdf/3.0#" xmlns:vCard4="http://www.w3.org/2006/vcard/ns#" xmlns:bqbiol="http://biomodels.net/biology-qualifiers/" xmlns:bqmodel="http://biomodels.net/model-qualifiers/">
            <rdf:Description rdf:about="#meta_M_cpd15532_c0">
              <bqbiol:is>
                <rdf:Bag>
                  <rdf:li rdf:resource="https://identifiers.org/Name/phosphatidylethanolamine (dihexadec-9enoyl, n-C16:1)"/>
                  <rdf:li rdf:resource="https://identifiers.org/Name/phosphatidylethanolamine dihexadec-9enoyl"/>
                  <rdf:li rdf:resource="https://identifiers.org/iAF1260/pe161"/>
                  <rdf:li rdf:resource="https://identifiers.org/iJN746/pe161"/>
                  <rdf:li rdf:resource="https://identifiers.org/iMA945/pe161"/>
                  <rdf:li rdf:resource="https://identifiers.org/bigg.metabolite/pe161"/>
                  <rdf:li rdf:resource="https://identifiers.org/seed.compound/cpd15532"/>
                </rdf:Bag>
              </bqbiol:is>
            </rdf:Description>
          </rdf:RDF>
        </annotation>
      </species>
      <species metaid="meta_M_cpd02513_c0" sboTerm="SBO:0000247" id="M_cpd02513_c0" name="Inositol_3_4_bisphosphate_c0" compartment="c0" hasOnlySubstanceUnits="false" boundaryCondition="false" constant="false" fbc:charge="-2" fbc:chemicalFormula="C6H10O12P2">
        <annotation>
          <rdf:RDF xmlns:rdf="http://www.w3.org/1999/02/22-rdf-syntax-ns#" xmlns:dcterms="http://purl.org/dc/terms/" xmlns:vCard="http://www.w3.org/2001/vcard-rdf/3.0#" xmlns:vCard4="http://www.w3.org/2006/vcard/ns#" xmlns:bqbiol="http://biomodels.net/biology-qualifiers/" xmlns:bqmodel="http://biomodels.net/model-qualifiers/">
            <rdf:Description rdf:about="#meta_M_cpd02513_c0">
              <bqbiol:is>
                <rdf:Bag>
                  <rdf:li rdf:resource="https://identifiers.org/AraCyc/D-MYO-INOSITOL-34-BISPHOSPHATE"/>
                  <rdf:li rdf:resource="https://identifiers.org/BrachyCyc/D-MYO-INOSITOL-34-BISPHOSPHATE"/>
                  <rdf:li rdf:resource="https://identifiers.org/Name/(2,3,4,5)-tetrahydroxy-6-phosphonooxy-cyclohexoxy)phosphonic acid"/>
                  <rdf:li rdf:resource="https://identifiers.org/Name/(2,3,4,5)-tetrahydroxy-6-phosphooxy-cyclohexoxy)phosphonic acid"/>
                  <rdf:li rdf:resource="https://identifiers.org/Name/1D-myo-Inositol 3,4-bisphosphate"/>
                  <rdf:li rdf:resource="https://identifiers.org/Name/1D-myo-inositol (3,4)-bisphosphate"/>
                  <rdf:li rdf:resource="https://identifiers.org/Name/D-myo-Inositol 3,4-bisphosphate"/>
                  <rdf:li rdf:resource="https://identifiers.org/Name/D-myo-inositol (3,4)-bisphosphate"/>
                  <rdf:li rdf:resource="https://identifiers.org/Name/I(3,4)P2"/>
                  <rdf:li rdf:resource="https://identifiers.org/Name/Inositol 3,4-bisphosphate"/>
                  <rdf:li rdf:resource="https://identifiers.org/Name/Ins(3,4)P2"/>
                  <rdf:li rdf:resource="https://identifiers.org/Name/inositol (3,4)-bisphosphate"/>
                  <rdf:li rdf:resource="https://identifiers.org/smiles/O=P([O-])([O-])O[C@H]1[C@@H](O)[C@@H](O)[C@H](O)[C@@H](O)[C@@H]1OP(=O)([O-])[O-]"/>
                  <rdf:li rdf:resource="https://identifiers.org/bigg.metabolite/mi34p"/>
                  <rdf:li rdf:resource="https://identifiers.org/biocyc/D-MYO-INOSITOL-34-BISPHOSPHATE"/>
                  <rdf:li rdf:resource="https://identifiers.org/kegg.compound/C04063"/>
                  <rdf:li rdf:resource="https://identifiers.org/seed.compound/cpd02513"/>
                </rdf:Bag>
              </bqbiol:is>
            </rdf:Description>
          </rdf:RDF>
        </annotation>
      </species>
      <species metaid="meta_M_cpd00361_c0" sboTerm="SBO:0000247" id="M_cpd00361_c0" name="ACTN_c0" compartment="c0" hasOnlySubstanceUnits="false" boundaryCondition="false" constant="false" fbc:charge="0" fbc:chemicalFormula="C4H8O2">
        <annotation>
          <rdf:RDF xmlns:rdf="http://www.w3.org/1999/02/22-rdf-syntax-ns#" xmlns:dcterms="http://purl.org/dc/terms/" xmlns:vCard="http://www.w3.org/2001/vcard-rdf/3.0#" xmlns:vCard4="http://www.w3.org/2006/vcard/ns#" xmlns:bqbiol="http://biomodels.net/biology-qualifiers/" xmlns:bqmodel="http://biomodels.net/model-qualifiers/">
            <rdf:Description rdf:about="#meta_M_cpd00361_c0">
              <bqbiol:is>
                <rdf:Bag>
                  <rdf:li rdf:resource="https://identifiers.org/CornCyc/ACETOIN"/>
                  <rdf:li rdf:resource="https://identifiers.org/EcoCyc/ACETOIN"/>
                  <rdf:li rdf:resource="https://identifiers.org/MaizeCyc/CPD-255"/>
                  <rdf:li rdf:resource="https://identifiers.org/Name/(+)-acetoin"/>
                  <rdf:li rdf:resource="https://identifiers.org/Name/(S)-2-Acetoin"/>
                  <rdf:li rdf:resource="https://identifiers.org/Name/(S)-2-acetoin"/>
                  <rdf:li rdf:resource="https://identifiers.org/Name/(S)-Acetoin"/>
                  <rdf:li rdf:resource="https://identifiers.org/Name/(S)-acetoin"/>
                  <rdf:li rdf:resource="https://identifiers.org/Name/(S)-acetylmethylcarbinol"/>
                  <rdf:li rdf:resource="https://identifiers.org/Name/2-Acetoin"/>
                  <rdf:li rdf:resource="https://identifiers.org/Name/3-Hydroxy-2-butanone"/>
                  <rdf:li rdf:resource="https://identifiers.org/Name/3-Hydroxybutan-2-one"/>
                  <rdf:li rdf:resource="https://identifiers.org/Name/ACETOIN"/>
                  <rdf:li rdf:resource="https://identifiers.org/Name/ACTN"/>
                  <rdf:li rdf:resource="https://identifiers.org/Name/Acetoin"/>
                  <rdf:li rdf:resource="https://identifiers.org/Name/Dimethylketol"/>
                  <rdf:li rdf:resource="https://identifiers.org/Name/L-(+)-acetoin"/>
                  <rdf:li rdf:resource="https://identifiers.org/smiles/CC(=O)[C@H](C)O"/>
                  <rdf:li rdf:resource="https://identifiers.org/biocyc/ACETOIN"/>
                  <rdf:li rdf:resource="https://identifiers.org/biocyc/CPD-255"/>
                  <rdf:li rdf:resource="https://identifiers.org/kegg.compound/C00466"/>
                  <rdf:li rdf:resource="https://identifiers.org/kegg.compound/C01769"/>
                  <rdf:li rdf:resource="https://identifiers.org/seed.compound/cpd00361"/>
                </rdf:Bag>
              </bqbiol:is>
            </rdf:Description>
          </rdf:RDF>
        </annotation>
      </species>
      <species metaid="meta_M_cpd01221_c0" sboTerm="SBO:0000247" id="M_cpd01221_c0" name="S_Acetoin_c0" compartment="c0" hasOnlySubstanceUnits="false" boundaryCondition="false" constant="false" fbc:charge="0" fbc:chemicalFormula="C4H8O2">
        <annotation>
          <rdf:RDF xmlns:rdf="http://www.w3.org/1999/02/22-rdf-syntax-ns#" xmlns:dcterms="http://purl.org/dc/terms/" xmlns:vCard="http://www.w3.org/2001/vcard-rdf/3.0#" xmlns:vCard4="http://www.w3.org/2006/vcard/ns#" xmlns:bqbiol="http://biomodels.net/biology-qualifiers/" xmlns:bqmodel="http://biomodels.net/model-qualifiers/">
            <rdf:Description rdf:about="#meta_M_cpd01221_c0">
              <bqbiol:is>
                <rdf:Bag>
                  <rdf:li rdf:resource="https://identifiers.org/Name/(S)-Acetoin"/>
                  <rdf:li rdf:resource="https://identifiers.org/seed.compound/cpd01221"/>
                </rdf:Bag>
              </bqbiol:is>
            </rdf:Description>
          </rdf:RDF>
        </annotation>
      </species>
      <species metaid="meta_M_cpd15348_c0" sboTerm="SBO:0000247" id="M_cpd15348_c0" name="2_Acyl_sn_glycero_3_phosphoglycerol_octadecanoyl_c0" compartment="c0" hasOnlySubstanceUnits="false" boundaryCondition="false" constant="false" fbc:charge="-1" fbc:chemicalFormula="C24H48O9P">
        <annotation>
          <rdf:RDF xmlns:rdf="http://www.w3.org/1999/02/22-rdf-syntax-ns#" xmlns:dcterms="http://purl.org/dc/terms/" xmlns:vCard="http://www.w3.org/2001/vcard-rdf/3.0#" xmlns:vCard4="http://www.w3.org/2006/vcard/ns#" xmlns:bqbiol="http://biomodels.net/biology-qualifiers/" xmlns:bqmodel="http://biomodels.net/model-qualifiers/">
            <rdf:Description rdf:about="#meta_M_cpd15348_c0">
              <bqbiol:is>
                <rdf:Bag>
                  <rdf:li rdf:resource="https://identifiers.org/Name/2-Acyl-sn-glycero-3-phosphoglycerol octadecanoyl"/>
                  <rdf:li rdf:resource="https://identifiers.org/iAF1260/2agpg180"/>
                  <rdf:li rdf:resource="https://identifiers.org/iMA945/2agpg180"/>
                  <rdf:li rdf:resource="https://identifiers.org/bigg.metabolite/2agpg180"/>
                  <rdf:li rdf:resource="https://identifiers.org/seed.compound/cpd15348"/>
                </rdf:Bag>
              </bqbiol:is>
            </rdf:Description>
          </rdf:RDF>
        </annotation>
      </species>
      <species metaid="meta_M_cpd00706_c0" sboTerm="SBO:0000247" id="M_cpd00706_c0" name="Mercaptopyruvate_c0" compartment="c0" hasOnlySubstanceUnits="false" boundaryCondition="false" constant="false" fbc:charge="-1" fbc:chemicalFormula="C3H3O3S">
        <annotation>
          <rdf:RDF xmlns:rdf="http://www.w3.org/1999/02/22-rdf-syntax-ns#" xmlns:dcterms="http://purl.org/dc/terms/" xmlns:vCard="http://www.w3.org/2001/vcard-rdf/3.0#" xmlns:vCard4="http://www.w3.org/2006/vcard/ns#" xmlns:bqbiol="http://biomodels.net/biology-qualifiers/" xmlns:bqmodel="http://biomodels.net/model-qualifiers/">
            <rdf:Description rdf:about="#meta_M_cpd00706_c0">
              <bqbiol:is>
                <rdf:Bag>
                  <rdf:li rdf:resource="https://identifiers.org/AraCyc/3-MERCAPTO-PYRUVATE"/>
                  <rdf:li rdf:resource="https://identifiers.org/BrachyCyc/3-MERCAPTO-PYRUVATE"/>
                  <rdf:li rdf:resource="https://identifiers.org/Name/2-oxo-3-sulfanylpropanoate"/>
                  <rdf:li rdf:resource="https://identifiers.org/Name/3-Mercaptopyruvate"/>
                  <rdf:li rdf:resource="https://identifiers.org/Name/3-Mercaptopyruvic acid"/>
                  <rdf:li rdf:resource="https://identifiers.org/Name/3-mercaptopyruvate"/>
                  <rdf:li rdf:resource="https://identifiers.org/Name/3-mercaptopyruvic acid"/>
                  <rdf:li rdf:resource="https://identifiers.org/Name/Mercaptopyruvate"/>
                  <rdf:li rdf:resource="https://identifiers.org/Name/beta-mercaptopyruvate"/>
                  <rdf:li rdf:resource="https://identifiers.org/Name/beta-thiopyruvate"/>
                  <rdf:li rdf:resource="https://identifiers.org/Name/mercaptopyruvate"/>
                  <rdf:li rdf:resource="https://identifiers.org/smiles/O=C([O-])C(=O)CS"/>
                  <rdf:li rdf:resource="https://identifiers.org/bigg.metabolite/mercppyr"/>
                  <rdf:li rdf:resource="https://identifiers.org/biocyc/3-MERCAPTO-PYRUVATE"/>
                  <rdf:li rdf:resource="https://identifiers.org/kegg.compound/C00957"/>
                  <rdf:li rdf:resource="https://identifiers.org/seed.compound/cpd00706"/>
                </rdf:Bag>
              </bqbiol:is>
            </rdf:Description>
          </rdf:RDF>
        </annotation>
      </species>
      <species metaid="meta_M_cpd15320_c0" sboTerm="SBO:0000247" id="M_cpd15320_c0" name="1_Acyl_sn_glycero_3_phosphoglycerol_tetradec_7_enoyl_c0" compartment="c0" hasOnlySubstanceUnits="false" boundaryCondition="false" constant="false" fbc:charge="-1" fbc:chemicalFormula="C20H38O9P">
        <annotation>
          <rdf:RDF xmlns:rdf="http://www.w3.org/1999/02/22-rdf-syntax-ns#" xmlns:dcterms="http://purl.org/dc/terms/" xmlns:vCard="http://www.w3.org/2001/vcard-rdf/3.0#" xmlns:vCard4="http://www.w3.org/2006/vcard/ns#" xmlns:bqbiol="http://biomodels.net/biology-qualifiers/" xmlns:bqmodel="http://biomodels.net/model-qualifiers/">
            <rdf:Description rdf:about="#meta_M_cpd15320_c0">
              <bqbiol:is>
                <rdf:Bag>
                  <rdf:li rdf:resource="https://identifiers.org/Name/1-Acyl-sn-glycero-3-phosphoglycerol tetradec-7-enoyl"/>
                  <rdf:li rdf:resource="https://identifiers.org/iAF1260/1agpg141"/>
                  <rdf:li rdf:resource="https://identifiers.org/iMA945/1agpg141"/>
                  <rdf:li rdf:resource="https://identifiers.org/bigg.metabolite/1agpg141"/>
                  <rdf:li rdf:resource="https://identifiers.org/seed.compound/cpd15320"/>
                </rdf:Bag>
              </bqbiol:is>
            </rdf:Description>
          </rdf:RDF>
        </annotation>
      </species>
      <species metaid="meta_M_cpd11482_c0" sboTerm="SBO:0000247" id="M_cpd11482_c0" name="R_3_Hydroxydecanoyl_acyl_carrier_protein_c0" compartment="c0" hasOnlySubstanceUnits="false" boundaryCondition="false" constant="false" fbc:charge="-2" fbc:chemicalFormula="C21H40N2O9PRS">
        <annotation>
          <rdf:RDF xmlns:rdf="http://www.w3.org/1999/02/22-rdf-syntax-ns#" xmlns:dcterms="http://purl.org/dc/terms/" xmlns:vCard="http://www.w3.org/2001/vcard-rdf/3.0#" xmlns:vCard4="http://www.w3.org/2006/vcard/ns#" xmlns:bqbiol="http://biomodels.net/biology-qualifiers/" xmlns:bqmodel="http://biomodels.net/model-qualifiers/">
            <rdf:Description rdf:about="#meta_M_cpd11482_c0">
              <bqbiol:is>
                <rdf:Bag>
                  <rdf:li rdf:resource="https://identifiers.org/AraCyc/Beta-hydroxydecanoyl-ACPs"/>
                  <rdf:li rdf:resource="https://identifiers.org/BrachyCyc/Beta-hydroxydecanoyl-ACPs"/>
                  <rdf:li rdf:resource="https://identifiers.org/Name/(3R)-3-Hydroxydecanoyl-[acyl-carrier protein]"/>
                  <rdf:li rdf:resource="https://identifiers.org/Name/(R)-3-Hydroxydecanoyl-[acyl-carrier protein]"/>
                  <rdf:li rdf:resource="https://identifiers.org/Name/Beta-hydroxydecanoyl-ACPs"/>
                  <rdf:li rdf:resource="https://identifiers.org/Name/a (3R)-3-hydroxydecanoyl-[acp]"/>
                  <rdf:li rdf:resource="https://identifiers.org/Name/a beta-hydroxydecanoyl-[acp]"/>
                  <rdf:li rdf:resource="https://identifiers.org/Name/an (R)-3-hydroxydecanoyl-[acp]"/>
                  <rdf:li rdf:resource="https://identifiers.org/Name/an (R)-3-hydroxydecanoyl-[acyl-carrier protein]"/>
                  <rdf:li rdf:resource="https://identifiers.org/bigg.metabolite/3hdecACP"/>
                  <rdf:li rdf:resource="https://identifiers.org/biocyc/Beta-hydroxydecanoyl-ACPs"/>
                  <rdf:li rdf:resource="https://identifiers.org/kegg.compound/C04619"/>
                  <rdf:li rdf:resource="https://identifiers.org/seed.compound/cpd11482"/>
                </rdf:Bag>
              </bqbiol:is>
            </rdf:Description>
          </rdf:RDF>
        </annotation>
      </species>
      <species metaid="meta_M_cpd11487_c0" sboTerm="SBO:0000247" id="M_cpd11487_c0" name="3_oxodecanoyl_acp_c0" compartment="c0" hasOnlySubstanceUnits="false" boundaryCondition="false" constant="false" fbc:charge="-2" fbc:chemicalFormula="C21H38N2O9PRS">
        <annotation>
          <rdf:RDF xmlns:rdf="http://www.w3.org/1999/02/22-rdf-syntax-ns#" xmlns:dcterms="http://purl.org/dc/terms/" xmlns:vCard="http://www.w3.org/2001/vcard-rdf/3.0#" xmlns:vCard4="http://www.w3.org/2006/vcard/ns#" xmlns:bqbiol="http://biomodels.net/biology-qualifiers/" xmlns:bqmodel="http://biomodels.net/model-qualifiers/">
            <rdf:Description rdf:about="#meta_M_cpd11487_c0">
              <bqbiol:is>
                <rdf:Bag>
                  <rdf:li rdf:resource="https://identifiers.org/AraCyc/3-oxo-decanoyl-ACPs"/>
                  <rdf:li rdf:resource="https://identifiers.org/BrachyCyc/3-oxo-decanoyl-ACPs"/>
                  <rdf:li rdf:resource="https://identifiers.org/Name/3-Oxodecanoyl-[acp]"/>
                  <rdf:li rdf:resource="https://identifiers.org/Name/3-Oxodecanoyl-[acyl-carrier protein]"/>
                  <rdf:li rdf:resource="https://identifiers.org/Name/3-oxo-decanoyl-ACPs"/>
                  <rdf:li rdf:resource="https://identifiers.org/Name/3-oxodecanoyl-acp"/>
                  <rdf:li rdf:resource="https://identifiers.org/Name/a 3-keto-decanoyl-[acp]"/>
                  <rdf:li rdf:resource="https://identifiers.org/Name/a 3-ketodecanoyl-[acp]"/>
                  <rdf:li rdf:resource="https://identifiers.org/Name/a 3-oxo-decanoyl-[acp]"/>
                  <rdf:li rdf:resource="https://identifiers.org/Name/a 3-oxodecanoyl-[acp]"/>
                  <rdf:li rdf:resource="https://identifiers.org/Name/a 3-oxodecanoyl-[acyl-carrier-protein]"/>
                  <rdf:li rdf:resource="https://identifiers.org/bigg.metabolite/3odecACP"/>
                  <rdf:li rdf:resource="https://identifiers.org/biocyc/3-oxo-decanoyl-ACPs"/>
                  <rdf:li rdf:resource="https://identifiers.org/kegg.compound/C05753"/>
                  <rdf:li rdf:resource="https://identifiers.org/seed.compound/cpd11487"/>
                </rdf:Bag>
              </bqbiol:is>
            </rdf:Description>
          </rdf:RDF>
        </annotation>
      </species>
      <species metaid="meta_M_cpd02843_c0" sboTerm="SBO:0000247" id="M_cpd02843_c0" name="D_erythro_imidazol_glycerol_phosphate_c0" compartment="c0" hasOnlySubstanceUnits="false" boundaryCondition="false" constant="false" fbc:charge="-2" fbc:chemicalFormula="C6H9N2O6P">
        <annotation>
          <rdf:RDF xmlns:rdf="http://www.w3.org/1999/02/22-rdf-syntax-ns#" xmlns:dcterms="http://purl.org/dc/terms/" xmlns:vCard="http://www.w3.org/2001/vcard-rdf/3.0#" xmlns:vCard4="http://www.w3.org/2006/vcard/ns#" xmlns:bqbiol="http://biomodels.net/biology-qualifiers/" xmlns:bqmodel="http://biomodels.net/model-qualifiers/">
            <rdf:Description rdf:about="#meta_M_cpd02843_c0">
              <bqbiol:is>
                <rdf:Bag>
                  <rdf:li rdf:resource="https://identifiers.org/AraCyc/D-ERYTHRO-IMIDAZOLE-GLYCEROL-P"/>
                  <rdf:li rdf:resource="https://identifiers.org/BrachyCyc/D-ERYTHRO-IMIDAZOLE-GLYCEROL-P"/>
                  <rdf:li rdf:resource="https://identifiers.org/Name/D-erythro-1-(Imidazol-4-yl)glycerol 3-phosphate"/>
                  <rdf:li rdf:resource="https://identifiers.org/Name/D-erythro-1-(imidazol-4-yl)-glycerol 3-phosphate"/>
                  <rdf:li rdf:resource="https://identifiers.org/Name/D-erythro-1-(imidazol-4-yl)-glycerol-3-phosphate"/>
                  <rdf:li rdf:resource="https://identifiers.org/Name/D-erythro-Imidazole-glycerol 3-phosphate"/>
                  <rdf:li rdf:resource="https://identifiers.org/Name/D-erythro-Imidazole-glycerol phosphate"/>
                  <rdf:li rdf:resource="https://identifiers.org/Name/D-erythro-imidazol-glycerol-phosphate"/>
                  <rdf:li rdf:resource="https://identifiers.org/Name/D-erythro-imidazole-glycerol-P"/>
                  <rdf:li rdf:resource="https://identifiers.org/Name/D-erythro-imidazole-glycerol-phosphate"/>
                  <rdf:li rdf:resource="https://identifiers.org/Name/IGP"/>
                  <rdf:li rdf:resource="https://identifiers.org/Name/d-erythro-imidazole-glycerol-phosphate"/>
                  <rdf:li rdf:resource="https://identifiers.org/Name/erythro-imidazole-glycerol-P"/>
                  <rdf:li rdf:resource="https://identifiers.org/Name/erythro-imidazole-glycerol-phosphate"/>
                  <rdf:li rdf:resource="https://identifiers.org/Name/imidazole glycerol phosphate"/>
                  <rdf:li rdf:resource="https://identifiers.org/smiles/O=P([O-])([O-])OC[C@@H](O)[C@@H](O)c1c[nH]cn1"/>
                  <rdf:li rdf:resource="https://identifiers.org/bigg.metabolite/eig3p"/>
                  <rdf:li rdf:resource="https://identifiers.org/biocyc/D-ERYTHRO-IMIDAZOLE-GLYCEROL-P"/>
                  <rdf:li rdf:resource="https://identifiers.org/kegg.compound/C04666"/>
                  <rdf:li rdf:resource="https://identifiers.org/seed.compound/cpd02843"/>
                </rdf:Bag>
              </bqbiol:is>
            </rdf:Description>
          </rdf:RDF>
        </annotation>
      </species>
      <species metaid="meta_M_cpd02851_c0" sboTerm="SBO:0000247" id="M_cpd02851_c0" name="AICAR_c0" compartment="c0" hasOnlySubstanceUnits="false" boundaryCondition="false" constant="false" fbc:charge="-2" fbc:chemicalFormula="C9H13N4O8P">
        <annotation>
          <rdf:RDF xmlns:rdf="http://www.w3.org/1999/02/22-rdf-syntax-ns#" xmlns:dcterms="http://purl.org/dc/terms/" xmlns:vCard="http://www.w3.org/2001/vcard-rdf/3.0#" xmlns:vCard4="http://www.w3.org/2006/vcard/ns#" xmlns:bqbiol="http://biomodels.net/biology-qualifiers/" xmlns:bqmodel="http://biomodels.net/model-qualifiers/">
            <rdf:Description rdf:about="#meta_M_cpd02851_c0">
              <bqbiol:is>
                <rdf:Bag>
                  <rdf:li rdf:resource="https://identifiers.org/AraCyc/AICAR"/>
                  <rdf:li rdf:resource="https://identifiers.org/BrachyCyc/AICAR"/>
                  <rdf:li rdf:resource="https://identifiers.org/Name/1-(5&apos;-Phosphoribosyl)-5-amino-4-imidazolecarboxamide"/>
                  <rdf:li rdf:resource="https://identifiers.org/Name/5&apos;-P-ribosyl-5-amino-4-imidazole carboxamide"/>
                  <rdf:li rdf:resource="https://identifiers.org/Name/5&apos;-Phospho-ribosyl-5-amino-4-imidazole carboxamide"/>
                  <rdf:li rdf:resource="https://identifiers.org/Name/5&apos;-Phosphoribosyl-5-amino-4-imidazolecarboxamide"/>
                  <rdf:li rdf:resource="https://identifiers.org/Name/5&apos;-phosphoribosyl-5-amino-4-imidazole carboxamide"/>
                  <rdf:li rdf:resource="https://identifiers.org/Name/5-Amino-1-(5-Phospho-D-ribosyl)imidazole-4-carboxamide"/>
                  <rdf:li rdf:resource="https://identifiers.org/Name/5-Amino-1-(5-phospho-D-ribosyl)imidazole-4-carboxamide"/>
                  <rdf:li rdf:resource="https://identifiers.org/Name/5-Amino-1--5-Phospho-D-ribosylimidazole-4-carboxamide"/>
                  <rdf:li rdf:resource="https://identifiers.org/Name/5-Aminoimidazole-4-carboxamide ribotide"/>
                  <rdf:li rdf:resource="https://identifiers.org/Name/5-Phosphoribosyl-4-carbamoyl-5-aminoimidazole"/>
                  <rdf:li rdf:resource="https://identifiers.org/Name/5-amino-1-(5-phospho-D-ribosyl)imidazole-4-carboxamide"/>
                  <rdf:li rdf:resource="https://identifiers.org/Name/5-amino-4-imidazolecarboxamide ribotide"/>
                  <rdf:li rdf:resource="https://identifiers.org/Name/AICA ribonucleotide"/>
                  <rdf:li rdf:resource="https://identifiers.org/Name/AICAR"/>
                  <rdf:li rdf:resource="https://identifiers.org/Name/Imidazole-4-carboxamide, 5-amino-1-beta-D-ribofuranosyl-, 5-(dihydrogen phosphate)"/>
                  <rdf:li rdf:resource="https://identifiers.org/Name/Z-nucleotide"/>
                  <rdf:li rdf:resource="https://identifiers.org/Name/aminoimidazole carboxamide ribonucleotide"/>
                  <rdf:li rdf:resource="https://identifiers.org/smiles/NC(=O)c1ncn([C@@H]2O[C@H](COP(=O)([O-])[O-])[C@@H](O)[C@H]2O)c1N"/>
                  <rdf:li rdf:resource="https://identifiers.org/bigg.metabolite/aicar"/>
                  <rdf:li rdf:resource="https://identifiers.org/biocyc/AICAR"/>
                  <rdf:li rdf:resource="https://identifiers.org/kegg.compound/C04677"/>
                  <rdf:li rdf:resource="https://identifiers.org/seed.compound/cpd02851"/>
                </rdf:Bag>
              </bqbiol:is>
            </rdf:Description>
          </rdf:RDF>
        </annotation>
      </species>
      <species metaid="meta_M_cpd15294_c0" sboTerm="SBO:0000247" id="M_cpd15294_c0" name="Tetradecenoyl_ACP_c0" compartment="c0" hasOnlySubstanceUnits="false" boundaryCondition="false" constant="false" fbc:charge="-1" fbc:chemicalFormula="C25H45N2O8PRS">
        <annotation>
          <rdf:RDF xmlns:rdf="http://www.w3.org/1999/02/22-rdf-syntax-ns#" xmlns:dcterms="http://purl.org/dc/terms/" xmlns:vCard="http://www.w3.org/2001/vcard-rdf/3.0#" xmlns:vCard4="http://www.w3.org/2006/vcard/ns#" xmlns:bqbiol="http://biomodels.net/biology-qualifiers/" xmlns:bqmodel="http://biomodels.net/model-qualifiers/">
            <rdf:Description rdf:about="#meta_M_cpd15294_c0">
              <bqbiol:is>
                <rdf:Bag>
                  <rdf:li rdf:resource="https://identifiers.org/Name/Tetradecenoyl-ACP"/>
                  <rdf:li rdf:resource="https://identifiers.org/Name/Tetradecenoyl-ACP (n-C14:1ACP)"/>
                  <rdf:li rdf:resource="https://identifiers.org/Name/cis-tetradec-7-enoyl-[acyl-carrier protein]"/>
                  <rdf:li rdf:resource="https://identifiers.org/Name/cis-tetradec-7-enoyl-[acyl-carrier protein] (n-C14:1)"/>
                  <rdf:li rdf:resource="https://identifiers.org/iAF1260/tdeACP"/>
                  <rdf:li rdf:resource="https://identifiers.org/iJN746/tdeACP"/>
                  <rdf:li rdf:resource="https://identifiers.org/iJR904/tdeACP"/>
                  <rdf:li rdf:resource="https://identifiers.org/iMA945/tdeACP"/>
                  <rdf:li rdf:resource="https://identifiers.org/bigg.metabolite/tdeACP"/>
                  <rdf:li rdf:resource="https://identifiers.org/seed.compound/cpd15294"/>
                </rdf:Bag>
              </bqbiol:is>
            </rdf:Description>
          </rdf:RDF>
        </annotation>
      </species>
      <species metaid="meta_M_cpd00238_c0" sboTerm="SBO:0000247" id="M_cpd00238_c0" name="Sedoheptulose7_phosphate_c0" compartment="c0" hasOnlySubstanceUnits="false" boundaryCondition="false" constant="false" fbc:charge="-2" fbc:chemicalFormula="C7H13O10P">
        <annotation>
          <rdf:RDF xmlns:rdf="http://www.w3.org/1999/02/22-rdf-syntax-ns#" xmlns:dcterms="http://purl.org/dc/terms/" xmlns:vCard="http://www.w3.org/2001/vcard-rdf/3.0#" xmlns:vCard4="http://www.w3.org/2006/vcard/ns#" xmlns:bqbiol="http://biomodels.net/biology-qualifiers/" xmlns:bqmodel="http://biomodels.net/model-qualifiers/">
            <rdf:Description rdf:about="#meta_M_cpd00238_c0">
              <bqbiol:is>
                <rdf:Bag>
                  <rdf:li rdf:resource="https://identifiers.org/AraCyc/D-SEDOHEPTULOSE-7-P"/>
                  <rdf:li rdf:resource="https://identifiers.org/BrachyCyc/D-SEDOHEPTULOSE-7-P"/>
                  <rdf:li rdf:resource="https://identifiers.org/Name/D-SEDOHEPTULOSE-7-P"/>
                  <rdf:li rdf:resource="https://identifiers.org/Name/D-Sedoheptulose 7-phosphate"/>
                  <rdf:li rdf:resource="https://identifiers.org/Name/D-Sedoheptulose-7-P"/>
                  <rdf:li rdf:resource="https://identifiers.org/Name/D-altro-2-heptulose, 7-(dihydrogen phosphate)"/>
                  <rdf:li rdf:resource="https://identifiers.org/Name/D-altro-Heptulose 7-phosphate"/>
                  <rdf:li rdf:resource="https://identifiers.org/Name/D-sedoheptulose 7-phosphate"/>
                  <rdf:li rdf:resource="https://identifiers.org/Name/Sedoheptulose 7-phosphate"/>
                  <rdf:li rdf:resource="https://identifiers.org/Name/Sedoheptulose7-phosphate"/>
                  <rdf:li rdf:resource="https://identifiers.org/Name/altro-Heptulose 7-phosphate"/>
                  <rdf:li rdf:resource="https://identifiers.org/Name/heptulose 7-phosphate"/>
                  <rdf:li rdf:resource="https://identifiers.org/Name/sedo-heptulose-7-phosphate"/>
                  <rdf:li rdf:resource="https://identifiers.org/Name/sedoheptulose-7-P"/>
                  <rdf:li rdf:resource="https://identifiers.org/Name/sedoheptulose-7-phosphate"/>
                  <rdf:li rdf:resource="https://identifiers.org/smiles/O=C(CO)[C@@H](O)[C@H](O)[C@H](O)[C@H](O)COP(=O)([O-])[O-]"/>
                  <rdf:li rdf:resource="https://identifiers.org/bigg.metabolite/s7p"/>
                  <rdf:li rdf:resource="https://identifiers.org/biocyc/D-SEDOHEPTULOSE-7-P"/>
                  <rdf:li rdf:resource="https://identifiers.org/kegg.compound/C05382"/>
                  <rdf:li rdf:resource="https://identifiers.org/seed.compound/cpd00238"/>
                </rdf:Bag>
              </bqbiol:is>
            </rdf:Description>
          </rdf:RDF>
        </annotation>
      </species>
      <species metaid="meta_M_cpd11565_c0" sboTerm="SBO:0000247" id="M_cpd11565_c0" name="12_methyl_tridecanoyl_ACP_c0" compartment="c0" hasOnlySubstanceUnits="false" boundaryCondition="false" constant="false" fbc:charge="-2" fbc:chemicalFormula="C25H47N2O8PRS">
        <annotation>
          <rdf:RDF xmlns:rdf="http://www.w3.org/1999/02/22-rdf-syntax-ns#" xmlns:dcterms="http://purl.org/dc/terms/" xmlns:vCard="http://www.w3.org/2001/vcard-rdf/3.0#" xmlns:vCard4="http://www.w3.org/2006/vcard/ns#" xmlns:bqbiol="http://biomodels.net/biology-qualifiers/" xmlns:bqmodel="http://biomodels.net/model-qualifiers/">
            <rdf:Description rdf:about="#meta_M_cpd11565_c0">
              <bqbiol:is>
                <rdf:Bag>
                  <rdf:li rdf:resource="https://identifiers.org/Name/12-methyl-tridecanoyl-ACP"/>
                  <rdf:li rdf:resource="https://identifiers.org/seed.compound/cpd11565"/>
                </rdf:Bag>
              </bqbiol:is>
            </rdf:Description>
          </rdf:RDF>
        </annotation>
      </species>
      <species metaid="meta_M_cpd15525_c0" sboTerm="SBO:0000247" id="M_cpd15525_c0" name="1_2_dihexadec_9_enoyl_sn_glycerol_3_phosphate_c0" compartment="c0" hasOnlySubstanceUnits="false" boundaryCondition="false" constant="false" fbc:charge="-1" fbc:chemicalFormula="C35H64O8P">
        <annotation>
          <rdf:RDF xmlns:rdf="http://www.w3.org/1999/02/22-rdf-syntax-ns#" xmlns:dcterms="http://purl.org/dc/terms/" xmlns:vCard="http://www.w3.org/2001/vcard-rdf/3.0#" xmlns:vCard4="http://www.w3.org/2006/vcard/ns#" xmlns:bqbiol="http://biomodels.net/biology-qualifiers/" xmlns:bqmodel="http://biomodels.net/model-qualifiers/">
            <rdf:Description rdf:about="#meta_M_cpd15525_c0">
              <bqbiol:is>
                <rdf:Bag>
                  <rdf:li rdf:resource="https://identifiers.org/Name/1,2-dihexadec-9-enoyl-sn-glycerol 3-phosphate"/>
                  <rdf:li rdf:resource="https://identifiers.org/iAF1260/pa161"/>
                  <rdf:li rdf:resource="https://identifiers.org/iJN746/pa161"/>
                  <rdf:li rdf:resource="https://identifiers.org/iMA945/pa161"/>
                  <rdf:li rdf:resource="https://identifiers.org/bigg.metabolite/pa161"/>
                  <rdf:li rdf:resource="https://identifiers.org/seed.compound/cpd15525"/>
                </rdf:Bag>
              </bqbiol:is>
            </rdf:Description>
          </rdf:RDF>
        </annotation>
      </species>
      <species metaid="meta_M_cpd00126_c0" sboTerm="SBO:0000247" id="M_cpd00126_c0" name="GMP_c0" compartment="c0" hasOnlySubstanceUnits="false" boundaryCondition="false" constant="false" fbc:charge="-2" fbc:chemicalFormula="C10H12N5O8P">
        <annotation>
          <rdf:RDF xmlns:rdf="http://www.w3.org/1999/02/22-rdf-syntax-ns#" xmlns:dcterms="http://purl.org/dc/terms/" xmlns:vCard="http://www.w3.org/2001/vcard-rdf/3.0#" xmlns:vCard4="http://www.w3.org/2006/vcard/ns#" xmlns:bqbiol="http://biomodels.net/biology-qualifiers/" xmlns:bqmodel="http://biomodels.net/model-qualifiers/">
            <rdf:Description rdf:about="#meta_M_cpd00126_c0">
              <bqbiol:is>
                <rdf:Bag>
                  <rdf:li rdf:resource="https://identifiers.org/AraCyc/GMP"/>
                  <rdf:li rdf:resource="https://identifiers.org/BrachyCyc/GMP"/>
                  <rdf:li rdf:resource="https://identifiers.org/Name/GMP"/>
                  <rdf:li rdf:resource="https://identifiers.org/Name/Guanosine 5&apos;-monophosphate"/>
                  <rdf:li rdf:resource="https://identifiers.org/Name/Guanosine 5&apos;-phosphate"/>
                  <rdf:li rdf:resource="https://identifiers.org/Name/Guanosine monophosphate"/>
                  <rdf:li rdf:resource="https://identifiers.org/Name/Guanylic acid"/>
                  <rdf:li rdf:resource="https://identifiers.org/Name/guanosine 5&apos;-phosphate"/>
                  <rdf:li rdf:resource="https://identifiers.org/Name/guanosine monophosphate"/>
                  <rdf:li rdf:resource="https://identifiers.org/Name/guanosine phosphate"/>
                  <rdf:li rdf:resource="https://identifiers.org/Name/guanosine-5&apos;-monophosphate"/>
                  <rdf:li rdf:resource="https://identifiers.org/Name/guanosine-5&apos;-phosphate"/>
                  <rdf:li rdf:resource="https://identifiers.org/Name/guanosine-monophosphate"/>
                  <rdf:li rdf:resource="https://identifiers.org/Name/guanosine-phosphate"/>
                  <rdf:li rdf:resource="https://identifiers.org/Name/guanylate"/>
                  <rdf:li rdf:resource="https://identifiers.org/Name/guanylic acid"/>
                  <rdf:li rdf:resource="https://identifiers.org/smiles/Nc1nc2c(ncn2[C@@H]2O[C@H](COP(=O)([O-])[O-])[C@@H](O)[C@H]2O)c(=O)[nH]1"/>
                  <rdf:li rdf:resource="https://identifiers.org/bigg.metabolite/gmp"/>
                  <rdf:li rdf:resource="https://identifiers.org/biocyc/GMP"/>
                  <rdf:li rdf:resource="https://identifiers.org/kegg.compound/C00144"/>
                  <rdf:li rdf:resource="https://identifiers.org/seed.compound/cpd00126"/>
                </rdf:Bag>
              </bqbiol:is>
            </rdf:Description>
          </rdf:RDF>
        </annotation>
      </species>
      <species metaid="meta_M_cpd00207_c0" sboTerm="SBO:0000247" id="M_cpd00207_c0" name="Guanine_c0" compartment="c0" hasOnlySubstanceUnits="false" boundaryCondition="false" constant="false" fbc:charge="0" fbc:chemicalFormula="C5H5N5O">
        <annotation>
          <rdf:RDF xmlns:rdf="http://www.w3.org/1999/02/22-rdf-syntax-ns#" xmlns:dcterms="http://purl.org/dc/terms/" xmlns:vCard="http://www.w3.org/2001/vcard-rdf/3.0#" xmlns:vCard4="http://www.w3.org/2006/vcard/ns#" xmlns:bqbiol="http://biomodels.net/biology-qualifiers/" xmlns:bqmodel="http://biomodels.net/model-qualifiers/">
            <rdf:Description rdf:about="#meta_M_cpd00207_c0">
              <bqbiol:is>
                <rdf:Bag>
                  <rdf:li rdf:resource="https://identifiers.org/AraCyc/GUANINE"/>
                  <rdf:li rdf:resource="https://identifiers.org/BrachyCyc/GUANINE"/>
                  <rdf:li rdf:resource="https://identifiers.org/Name/2-Amino-6-hydroxypurine"/>
                  <rdf:li rdf:resource="https://identifiers.org/Name/GNN"/>
                  <rdf:li rdf:resource="https://identifiers.org/Name/Guanine"/>
                  <rdf:li rdf:resource="https://identifiers.org/Name/guanine"/>
                  <rdf:li rdf:resource="https://identifiers.org/smiles/Nc1nc2[nH]cnc2c(=O)[nH]1"/>
                  <rdf:li rdf:resource="https://identifiers.org/bigg.metabolite/gua"/>
                  <rdf:li rdf:resource="https://identifiers.org/biocyc/GUANINE"/>
                  <rdf:li rdf:resource="https://identifiers.org/kegg.compound/C00242"/>
                  <rdf:li rdf:resource="https://identifiers.org/seed.compound/cpd00207"/>
                </rdf:Bag>
              </bqbiol:is>
            </rdf:Description>
          </rdf:RDF>
        </annotation>
      </species>
      <species metaid="meta_M_cpd02996_c0" sboTerm="SBO:0000247" id="M_cpd02996_c0" name="GM2_c0" compartment="c0" hasOnlySubstanceUnits="false" boundaryCondition="false" constant="false" fbc:charge="-1" fbc:chemicalFormula="C50H85N3O26R">
        <annotation>
          <rdf:RDF xmlns:rdf="http://www.w3.org/1999/02/22-rdf-syntax-ns#" xmlns:dcterms="http://purl.org/dc/terms/" xmlns:vCard="http://www.w3.org/2001/vcard-rdf/3.0#" xmlns:vCard4="http://www.w3.org/2006/vcard/ns#" xmlns:bqbiol="http://biomodels.net/biology-qualifiers/" xmlns:bqmodel="http://biomodels.net/model-qualifiers/">
            <rdf:Description rdf:about="#meta_M_cpd02996_c0">
              <bqbiol:is>
                <rdf:Bag>
                  <rdf:li rdf:resource="https://identifiers.org/AlgaGEM/S_GM2_c"/>
                  <rdf:li rdf:resource="https://identifiers.org/AraGEM/S_GM2_c"/>
                  <rdf:li rdf:resource="https://identifiers.org/Maize_C4GEM/S_GM2_c"/>
                  <rdf:li rdf:resource="https://identifiers.org/Name/GM2"/>
                  <rdf:li rdf:resource="https://identifiers.org/Name/GalNAc-beta1-&gt;4(Neu5Ac-alpha2-&gt;3)Gal-beta1-&gt;4Glc-beta1-&gt;1&apos;Cer"/>
                  <rdf:li rdf:resource="https://identifiers.org/Name/Ganglioside"/>
                  <rdf:li rdf:resource="https://identifiers.org/Name/N-Acetyl-D-galactosaminyl-(N-acetylneuraminyl)-D-galactosyl-1,4- beta-D-glucosyl-N-acylsphingosine"/>
                  <rdf:li rdf:resource="https://identifiers.org/Name/N-Acetyl-D-galactosaminyl-(N-acetylneuraminyl)-D-galactosyl-1,4-beta-D-glucosyl-N-acylsphingosine"/>
                  <rdf:li rdf:resource="https://identifiers.org/Name/N-Acetyl-D-galactosaminyl-(N-acetylneuraminyl)-D-galactosyl-D- glucosylceramide"/>
                  <rdf:li rdf:resource="https://identifiers.org/Name/N-Acetyl-D-galactosaminyl-(N-acetylneuraminyl)-D-galactosyl-D-glucosylceramide"/>
                  <rdf:li rdf:resource="https://identifiers.org/Name/N-Acetyl-D-galactosaminyl-1,4-beta-N-acetylneuraminyl-2,3-alpha-D- galactosyl-1,4-beta-D-glucosylceramide"/>
                  <rdf:li rdf:resource="https://identifiers.org/Name/Tay-Sachs ganglioside"/>
                  <rdf:li rdf:resource="https://identifiers.org/iRS1563/M_G00109_c"/>
                  <rdf:li rdf:resource="https://identifiers.org/smiles/*C(=O)N[C@@H](CO[C@@H]1O[C@H](CO)[C@@H](O[C@@H]2O[C@H](CO)[C@H](O[C@@H]3O[C@H](CO)[C@H](O)[C@H](O)[C@H]3NC(C)=O)[C@H](O[C@]3(C(=O)[O-])C[C@H](O)[C@@H](NC(C)=O)[C@H]([C@H](O)[C@H](O)CO)O3)[C@H]2O)[C@H](O)[C@H]1O)[C@H](O)/C=C/CCCCCCCCCCCCC"/>
                  <rdf:li rdf:resource="https://identifiers.org/kegg.compound/C01808"/>
                  <rdf:li rdf:resource="https://identifiers.org/kegg.compound/C04884"/>
                  <rdf:li rdf:resource="https://identifiers.org/kegg.compound/G00109"/>
                  <rdf:li rdf:resource="https://identifiers.org/kegg.compound/G02955"/>
                  <rdf:li rdf:resource="https://identifiers.org/kegg.compound/G02956"/>
                  <rdf:li rdf:resource="https://identifiers.org/seed.compound/cpd02996"/>
                </rdf:Bag>
              </bqbiol:is>
            </rdf:Description>
          </rdf:RDF>
        </annotation>
      </species>
      <species metaid="meta_M_cpd03656_c0" sboTerm="SBO:0000247" id="M_cpd03656_c0" name="GA2_c0" compartment="c0" hasOnlySubstanceUnits="false" boundaryCondition="false" constant="false" fbc:charge="0" fbc:chemicalFormula="C39H69N2O18R">
        <annotation>
          <rdf:RDF xmlns:rdf="http://www.w3.org/1999/02/22-rdf-syntax-ns#" xmlns:dcterms="http://purl.org/dc/terms/" xmlns:vCard="http://www.w3.org/2001/vcard-rdf/3.0#" xmlns:vCard4="http://www.w3.org/2006/vcard/ns#" xmlns:bqbiol="http://biomodels.net/biology-qualifiers/" xmlns:bqmodel="http://biomodels.net/model-qualifiers/">
            <rdf:Description rdf:about="#meta_M_cpd03656_c0">
              <bqbiol:is>
                <rdf:Bag>
                  <rdf:li rdf:resource="https://identifiers.org/Name/CPD-19630"/>
                  <rdf:li rdf:resource="https://identifiers.org/Name/GA2"/>
                  <rdf:li rdf:resource="https://identifiers.org/Name/GalNAc-beta1-&gt;4Gal-beta1-&gt;4Glc-beta1-&gt;1&apos;Cer"/>
                  <rdf:li rdf:resource="https://identifiers.org/Name/GalNAc-beta1-&gt;4LacCer"/>
                  <rdf:li rdf:resource="https://identifiers.org/smiles/*C(=O)N[C@@H](CO[C@@H]1O[C@H](CO)[C@@H](O[C@@H]2O[C@H](CO)[C@H](O[C@@H]3O[C@H](CO)[C@H](O)[C@H](O)[C@H]3NC(C)=O)[C@H](O)[C@H]2O)[C@H](O)[C@H]1O)[C@H](O)/C=C/CCCCCCCCCCCCC"/>
                  <rdf:li rdf:resource="https://identifiers.org/biocyc/CPD-19630"/>
                  <rdf:li rdf:resource="https://identifiers.org/kegg.compound/C06135"/>
                  <rdf:li rdf:resource="https://identifiers.org/kegg.compound/G00123"/>
                  <rdf:li rdf:resource="https://identifiers.org/seed.compound/cpd03656"/>
                </rdf:Bag>
              </bqbiol:is>
            </rdf:Description>
          </rdf:RDF>
        </annotation>
      </species>
      <species metaid="meta_M_cpd03657_c0" sboTerm="SBO:0000247" id="M_cpd03657_c0" name="GA1_c0" compartment="c0" hasOnlySubstanceUnits="false" boundaryCondition="false" constant="false" fbc:charge="0" fbc:chemicalFormula="C45H79N2O23R">
        <annotation>
          <rdf:RDF xmlns:rdf="http://www.w3.org/1999/02/22-rdf-syntax-ns#" xmlns:dcterms="http://purl.org/dc/terms/" xmlns:vCard="http://www.w3.org/2001/vcard-rdf/3.0#" xmlns:vCard4="http://www.w3.org/2006/vcard/ns#" xmlns:bqbiol="http://biomodels.net/biology-qualifiers/" xmlns:bqmodel="http://biomodels.net/model-qualifiers/">
            <rdf:Description rdf:about="#meta_M_cpd03657_c0">
              <bqbiol:is>
                <rdf:Bag>
                  <rdf:li rdf:resource="https://identifiers.org/AraCyc/CPD1F-139"/>
                  <rdf:li rdf:resource="https://identifiers.org/BrachyCyc/CPD1F-139"/>
                  <rdf:li rdf:resource="https://identifiers.org/CornCyc/CPD1F-139"/>
                  <rdf:li rdf:resource="https://identifiers.org/Name/CPD-19631"/>
                  <rdf:li rdf:resource="https://identifiers.org/Name/GA1"/>
                  <rdf:li rdf:resource="https://identifiers.org/Name/Gal-beta1-&gt;3GalNAc-beta1-&gt;4Gal-beta1-&gt;4Glc-beta1-&gt;1&apos;Cer"/>
                  <rdf:li rdf:resource="https://identifiers.org/Name/Gal-beta1-&gt;3GalNAc-beta1-&gt;4LacCer"/>
                  <rdf:li rdf:resource="https://identifiers.org/Name/gibberellin 1"/>
                  <rdf:li rdf:resource="https://identifiers.org/Name/gibberellin A1"/>
                  <rdf:li rdf:resource="https://identifiers.org/smiles/*C(=O)N[C@@H](CO[C@@H]1O[C@H](CO)[C@@H](O[C@@H]2O[C@H](CO)[C@H](O[C@@H]3O[C@H](CO)[C@H](O)[C@H](O[C@@H]4O[C@H](CO)[C@H](O)[C@H](O)[C@H]4O)[C@H]3NC(C)=O)[C@H](O)[C@H]2O)[C@H](O)[C@H]1O)[C@H](O)/C=C/CCCCCCCCCCCCC"/>
                  <rdf:li rdf:resource="https://identifiers.org/biocyc/CPD-19631"/>
                  <rdf:li rdf:resource="https://identifiers.org/biocyc/CPD1F-139"/>
                  <rdf:li rdf:resource="https://identifiers.org/kegg.compound/C06136"/>
                  <rdf:li rdf:resource="https://identifiers.org/kegg.compound/G00124"/>
                  <rdf:li rdf:resource="https://identifiers.org/seed.compound/cpd03657"/>
                </rdf:Bag>
              </bqbiol:is>
            </rdf:Description>
          </rdf:RDF>
        </annotation>
      </species>
      <species metaid="meta_M_cpd15681_c0" sboTerm="SBO:0000247" id="M_cpd15681_c0" name="1_2_dianteisopentadecanoyl_sn_glycerol_3_phosphate_c0" compartment="c0" hasOnlySubstanceUnits="false" boundaryCondition="false" constant="false" fbc:charge="-1" fbc:chemicalFormula="C33H64O8P">
        <annotation>
          <rdf:RDF xmlns:rdf="http://www.w3.org/1999/02/22-rdf-syntax-ns#" xmlns:dcterms="http://purl.org/dc/terms/" xmlns:vCard="http://www.w3.org/2001/vcard-rdf/3.0#" xmlns:vCard4="http://www.w3.org/2006/vcard/ns#" xmlns:bqbiol="http://biomodels.net/biology-qualifiers/" xmlns:bqmodel="http://biomodels.net/model-qualifiers/">
            <rdf:Description rdf:about="#meta_M_cpd15681_c0">
              <bqbiol:is>
                <rdf:Bag>
                  <rdf:li rdf:resource="https://identifiers.org/Name/1,2-dianteisopentadecanoyl-sn-glycerol 3-phosphate"/>
                  <rdf:li rdf:resource="https://identifiers.org/seed.compound/cpd15681"/>
                </rdf:Bag>
              </bqbiol:is>
            </rdf:Description>
          </rdf:RDF>
        </annotation>
      </species>
      <species metaid="meta_M_cpd11479_c0" sboTerm="SBO:0000247" id="M_cpd11479_c0" name="D_3_Hydroxyhexanoyl_acp_c0" compartment="c0" hasOnlySubstanceUnits="false" boundaryCondition="false" constant="false" fbc:charge="-2" fbc:chemicalFormula="C17H31N2O9PRS">
        <annotation>
          <rdf:RDF xmlns:rdf="http://www.w3.org/1999/02/22-rdf-syntax-ns#" xmlns:dcterms="http://purl.org/dc/terms/" xmlns:vCard="http://www.w3.org/2001/vcard-rdf/3.0#" xmlns:vCard4="http://www.w3.org/2006/vcard/ns#" xmlns:bqbiol="http://biomodels.net/biology-qualifiers/" xmlns:bqmodel="http://biomodels.net/model-qualifiers/">
            <rdf:Description rdf:about="#meta_M_cpd11479_c0">
              <bqbiol:is>
                <rdf:Bag>
                  <rdf:li rdf:resource="https://identifiers.org/AraCyc/R-3-hydroxyhexanoyl-ACPs"/>
                  <rdf:li rdf:resource="https://identifiers.org/BrachyCyc/R-3-hydroxyhexanoyl-ACPs"/>
                  <rdf:li rdf:resource="https://identifiers.org/Name/(R)-3-Hydroxyhexanoyl-[acp]"/>
                  <rdf:li rdf:resource="https://identifiers.org/Name/(R)-3-Hydroxyhexanoyl-[acyl-carrier protein]"/>
                  <rdf:li rdf:resource="https://identifiers.org/Name/D-3-Hydroxyhexanoyl-[acp]"/>
                  <rdf:li rdf:resource="https://identifiers.org/Name/D-3-Hydroxyhexanoyl-[acyl-carrier protein]"/>
                  <rdf:li rdf:resource="https://identifiers.org/Name/R-3-hydroxyhexanoyl-ACPs"/>
                  <rdf:li rdf:resource="https://identifiers.org/Name/a (3R)-3-hydroxyhexanoyl-[acp]"/>
                  <rdf:li rdf:resource="https://identifiers.org/Name/a beta-hydroxyhexanoyl-[acp]"/>
                  <rdf:li rdf:resource="https://identifiers.org/Name/an (R)-3-hydroxyhexanoyl-[acp]"/>
                  <rdf:li rdf:resource="https://identifiers.org/bigg.metabolite/3hhexACP"/>
                  <rdf:li rdf:resource="https://identifiers.org/biocyc/R-3-hydroxyhexanoyl-ACPs"/>
                  <rdf:li rdf:resource="https://identifiers.org/kegg.compound/C05747"/>
                  <rdf:li rdf:resource="https://identifiers.org/seed.compound/cpd11479"/>
                </rdf:Bag>
              </bqbiol:is>
            </rdf:Description>
          </rdf:RDF>
        </annotation>
      </species>
      <species metaid="meta_M_cpd02117_c0" sboTerm="SBO:0000247" id="M_cpd02117_c0" name="S_Canadine_c0" compartment="c0" hasOnlySubstanceUnits="false" boundaryCondition="false" constant="false" fbc:charge="0" fbc:chemicalFormula="C20H21NO4">
        <annotation>
          <rdf:RDF xmlns:rdf="http://www.w3.org/1999/02/22-rdf-syntax-ns#" xmlns:dcterms="http://purl.org/dc/terms/" xmlns:vCard="http://www.w3.org/2001/vcard-rdf/3.0#" xmlns:vCard4="http://www.w3.org/2006/vcard/ns#" xmlns:bqbiol="http://biomodels.net/biology-qualifiers/" xmlns:bqmodel="http://biomodels.net/model-qualifiers/">
            <rdf:Description rdf:about="#meta_M_cpd02117_c0">
              <bqbiol:is>
                <rdf:Bag>
                  <rdf:li rdf:resource="https://identifiers.org/Name/(-)-Canadine"/>
                  <rdf:li rdf:resource="https://identifiers.org/Name/(13aS)-5, 8, 13, 13a-tetrahydro-9, 10-dimethoxy-6H-benzo[g] -1,3-benzodioxolo[5, 6-a]quinolizine"/>
                  <rdf:li rdf:resource="https://identifiers.org/Name/(13aS)-5,8,13,13a-Tetrahydro-9,10-dimethoxy-6H-Benzo[g]-1,3- benzodioxolo[5,6-a]quinolizine"/>
                  <rdf:li rdf:resource="https://identifiers.org/Name/(13aS)-5,8,13,13a-Tetrahydro-9,10-dimethoxy-6H-benzo[g]-1,3-benzodioxolo[5,6-a]quinolizine"/>
                  <rdf:li rdf:resource="https://identifiers.org/Name/(S)-Canadine"/>
                  <rdf:li rdf:resource="https://identifiers.org/Name/(S)-Tetrahydroberberine"/>
                  <rdf:li rdf:resource="https://identifiers.org/Name/(S)-canadine"/>
                  <rdf:li rdf:resource="https://identifiers.org/Name/(S)-tetrahydroberberine"/>
                  <rdf:li rdf:resource="https://identifiers.org/Name/S-canadine"/>
                  <rdf:li rdf:resource="https://identifiers.org/PlantCyc/S-TETRAHYDROBERBERINE"/>
                  <rdf:li rdf:resource="https://identifiers.org/smiles/COc1ccc2c(c1OC)CN1CCc3cc4c(cc3[C@@H]1C2)OCO4"/>
                  <rdf:li rdf:resource="https://identifiers.org/biocyc/S-TETRAHYDROBERBERINE"/>
                  <rdf:li rdf:resource="https://identifiers.org/kegg.compound/C03329"/>
                  <rdf:li rdf:resource="https://identifiers.org/seed.compound/cpd02117"/>
                </rdf:Bag>
              </bqbiol:is>
            </rdf:Description>
          </rdf:RDF>
        </annotation>
      </species>
      <species metaid="meta_M_cpd00563_c0" sboTerm="SBO:0000247" id="M_cpd00563_c0" name="Berberine_c0" compartment="c0" hasOnlySubstanceUnits="false" boundaryCondition="false" constant="false" fbc:charge="1" fbc:chemicalFormula="C20H18NO4">
        <annotation>
          <rdf:RDF xmlns:rdf="http://www.w3.org/1999/02/22-rdf-syntax-ns#" xmlns:dcterms="http://purl.org/dc/terms/" xmlns:vCard="http://www.w3.org/2001/vcard-rdf/3.0#" xmlns:vCard4="http://www.w3.org/2006/vcard/ns#" xmlns:bqbiol="http://biomodels.net/biology-qualifiers/" xmlns:bqmodel="http://biomodels.net/model-qualifiers/">
            <rdf:Description rdf:about="#meta_M_cpd00563_c0">
              <bqbiol:is>
                <rdf:Bag>
                  <rdf:li rdf:resource="https://identifiers.org/Name/Berberine"/>
                  <rdf:li rdf:resource="https://identifiers.org/Name/Umbellatine"/>
                  <rdf:li rdf:resource="https://identifiers.org/Name/berberine"/>
                  <rdf:li rdf:resource="https://identifiers.org/Name/umbellatine"/>
                  <rdf:li rdf:resource="https://identifiers.org/PlantCyc/BERBERINE"/>
                  <rdf:li rdf:resource="https://identifiers.org/smiles/COc1ccc2cc3[n+](cc2c1OC)CCc1cc2c(cc1-3)OCO2"/>
                  <rdf:li rdf:resource="https://identifiers.org/biocyc/BERBERINE"/>
                  <rdf:li rdf:resource="https://identifiers.org/kegg.compound/C00757"/>
                  <rdf:li rdf:resource="https://identifiers.org/seed.compound/cpd00563"/>
                </rdf:Bag>
              </bqbiol:is>
            </rdf:Description>
          </rdf:RDF>
        </annotation>
      </species>
      <species metaid="meta_M_cpd00284_c0" sboTerm="SBO:0000247" id="M_cpd00284_c0" name="6_Phospho_D_gluconate_c0" compartment="c0" hasOnlySubstanceUnits="false" boundaryCondition="false" constant="false" fbc:charge="-3" fbc:chemicalFormula="C6H10O10P">
        <annotation>
          <rdf:RDF xmlns:rdf="http://www.w3.org/1999/02/22-rdf-syntax-ns#" xmlns:dcterms="http://purl.org/dc/terms/" xmlns:vCard="http://www.w3.org/2001/vcard-rdf/3.0#" xmlns:vCard4="http://www.w3.org/2006/vcard/ns#" xmlns:bqbiol="http://biomodels.net/biology-qualifiers/" xmlns:bqmodel="http://biomodels.net/model-qualifiers/">
            <rdf:Description rdf:about="#meta_M_cpd00284_c0">
              <bqbiol:is>
                <rdf:Bag>
                  <rdf:li rdf:resource="https://identifiers.org/AraCyc/CPD-2961"/>
                  <rdf:li rdf:resource="https://identifiers.org/BrachyCyc/CPD-2961"/>
                  <rdf:li rdf:resource="https://identifiers.org/Name/6-Phospho-D-gluconate"/>
                  <rdf:li rdf:resource="https://identifiers.org/Name/6-p gluconate"/>
                  <rdf:li rdf:resource="https://identifiers.org/Name/6-phospho D-gluconate"/>
                  <rdf:li rdf:resource="https://identifiers.org/Name/6-phospho gluconate"/>
                  <rdf:li rdf:resource="https://identifiers.org/Name/6-phosphogluconic acid"/>
                  <rdf:li rdf:resource="https://identifiers.org/Name/D-gluconate 6-phosphate"/>
                  <rdf:li rdf:resource="https://identifiers.org/smiles/O=C([O-])[C@H](O)[C@@H](O)[C@H](O)[C@H](O)COP(=O)([O-])[O-]"/>
                  <rdf:li rdf:resource="https://identifiers.org/bigg.metabolite/6pgc"/>
                  <rdf:li rdf:resource="https://identifiers.org/biocyc/CPD-2961"/>
                  <rdf:li rdf:resource="https://identifiers.org/kegg.compound/C00345"/>
                  <rdf:li rdf:resource="https://identifiers.org/seed.compound/cpd00284"/>
                </rdf:Bag>
              </bqbiol:is>
            </rdf:Description>
          </rdf:RDF>
        </annotation>
      </species>
      <species metaid="meta_M_cpd00065_c0" sboTerm="SBO:0000247" id="M_cpd00065_c0" name="L_Tryptophan_c0" compartment="c0" hasOnlySubstanceUnits="false" boundaryCondition="false" constant="false" fbc:charge="0" fbc:chemicalFormula="C11H12N2O2">
        <annotation>
          <rdf:RDF xmlns:rdf="http://www.w3.org/1999/02/22-rdf-syntax-ns#" xmlns:dcterms="http://purl.org/dc/terms/" xmlns:vCard="http://www.w3.org/2001/vcard-rdf/3.0#" xmlns:vCard4="http://www.w3.org/2006/vcard/ns#" xmlns:bqbiol="http://biomodels.net/biology-qualifiers/" xmlns:bqmodel="http://biomodels.net/model-qualifiers/">
            <rdf:Description rdf:about="#meta_M_cpd00065_c0">
              <bqbiol:is>
                <rdf:Bag>
                  <rdf:li rdf:resource="https://identifiers.org/AraCyc/TRP"/>
                  <rdf:li rdf:resource="https://identifiers.org/BrachyCyc/TRP"/>
                  <rdf:li rdf:resource="https://identifiers.org/Name/(S)-alpha-Amino-beta-(3-indolyl)-propionic acid"/>
                  <rdf:li rdf:resource="https://identifiers.org/Name/2-amino-3-indolylpropanic acid"/>
                  <rdf:li rdf:resource="https://identifiers.org/Name/L-Tryptophan"/>
                  <rdf:li rdf:resource="https://identifiers.org/Name/L-trp"/>
                  <rdf:li rdf:resource="https://identifiers.org/Name/L-tryptophan"/>
                  <rdf:li rdf:resource="https://identifiers.org/Name/Tryptophan"/>
                  <rdf:li rdf:resource="https://identifiers.org/Name/trofan"/>
                  <rdf:li rdf:resource="https://identifiers.org/Name/trp"/>
                  <rdf:li rdf:resource="https://identifiers.org/Name/tryptacin"/>
                  <rdf:li rdf:resource="https://identifiers.org/Name/tryptophan"/>
                  <rdf:li rdf:resource="https://identifiers.org/smiles/[NH3+][C@@H](Cc1c[nH]c2ccccc12)C(=O)[O-]"/>
                  <rdf:li rdf:resource="https://identifiers.org/bigg.metabolite/trp__L"/>
                  <rdf:li rdf:resource="https://identifiers.org/biocyc/TRP"/>
                  <rdf:li rdf:resource="https://identifiers.org/kegg.compound/C00078"/>
                  <rdf:li rdf:resource="https://identifiers.org/seed.compound/cpd00065"/>
                </rdf:Bag>
              </bqbiol:is>
            </rdf:Description>
          </rdf:RDF>
        </annotation>
      </species>
      <species metaid="meta_M_cpd02893_c0" sboTerm="SBO:0000247" id="M_cpd02893_c0" name="5_Phosphoribosyl_4_carboxy_5_aminoimidazole_c0" compartment="c0" hasOnlySubstanceUnits="false" boundaryCondition="false" constant="false" fbc:charge="-2" fbc:chemicalFormula="C9H12N3O9P">
        <annotation>
          <rdf:RDF xmlns:rdf="http://www.w3.org/1999/02/22-rdf-syntax-ns#" xmlns:dcterms="http://purl.org/dc/terms/" xmlns:vCard="http://www.w3.org/2001/vcard-rdf/3.0#" xmlns:vCard4="http://www.w3.org/2006/vcard/ns#" xmlns:bqbiol="http://biomodels.net/biology-qualifiers/" xmlns:bqmodel="http://biomodels.net/model-qualifiers/">
            <rdf:Description rdf:about="#meta_M_cpd02893_c0">
              <bqbiol:is>
                <rdf:Bag>
                  <rdf:li rdf:resource="https://identifiers.org/AraCyc/PHOSPHORIBOSYL-CARBOXY-AMINOIMIDAZOLE"/>
                  <rdf:li rdf:resource="https://identifiers.org/BrachyCyc/PHOSPHORIBOSYL-CARBOXY-AMINOIMIDAZOLE"/>
                  <rdf:li rdf:resource="https://identifiers.org/Name/1-(5&apos;-Phosphoribosyl)-4-carboxy-5-aminoimidazole"/>
                  <rdf:li rdf:resource="https://identifiers.org/Name/1-(5&apos;-Phosphoribosyl)-5-amino-4-carboxyimidazole"/>
                  <rdf:li rdf:resource="https://identifiers.org/Name/1-(5&apos;-Phosphoribosyl)-5-amino-4-imidazolecarboxylate"/>
                  <rdf:li rdf:resource="https://identifiers.org/Name/1-(5&apos;-phosphoribosyl)-4-carboxy-5-aminoimidazole"/>
                  <rdf:li rdf:resource="https://identifiers.org/Name/1-(5&apos;-phosphoribosyl)-5-amino-4-imidazole carboxylate"/>
                  <rdf:li rdf:resource="https://identifiers.org/Name/1-(5-Phospho-D-ribosyl)-5-amino-4-imidazolecarboxylate"/>
                  <rdf:li rdf:resource="https://identifiers.org/Name/1-(5-phosphoribosyl)-4-carboxy-5-aminoimidazole"/>
                  <rdf:li rdf:resource="https://identifiers.org/Name/1-(5-phosphoribosyl)-5-amino-4-imidazolecarboxylate"/>
                  <rdf:li rdf:resource="https://identifiers.org/Name/4-carboxyaminoimidazole ribonucleotide"/>
                  <rdf:li rdf:resource="https://identifiers.org/Name/5&apos;-P-ribosyl-4-carboxy-5-aminoimidazole"/>
                  <rdf:li rdf:resource="https://identifiers.org/Name/5&apos;-Phosphoribosyl-4-carboxy-5-aminoimidazole"/>
                  <rdf:li rdf:resource="https://identifiers.org/Name/5&apos;-Phosphoribosyl-5-amino-4-imidazolecarboxylate"/>
                  <rdf:li rdf:resource="https://identifiers.org/Name/5&apos;-phosphoribosyl-4-carboxy-5-aminoimidazole"/>
                  <rdf:li rdf:resource="https://identifiers.org/Name/5-Amino-1-(5-phospho-D-ribosyl)imidazole-4-carboxylate"/>
                  <rdf:li rdf:resource="https://identifiers.org/Name/5-amino-1-(5-phospho-D-ribosyl)imidazole-4-carboxylate"/>
                  <rdf:li rdf:resource="https://identifiers.org/Name/5-amino-1--5-phospho-D-ribosylimidazole-4-carboxylate"/>
                  <rdf:li rdf:resource="https://identifiers.org/Name/5-phosphoribosyl-4-carboxy-5-aminoimidazole"/>
                  <rdf:li rdf:resource="https://identifiers.org/Name/CAIR"/>
                  <rdf:li rdf:resource="https://identifiers.org/Name/phosphoribosyl-carboxy-aminoimidazole"/>
                  <rdf:li rdf:resource="https://identifiers.org/smiles/Nc1c(C(=O)[O-])[nH+]cn1[C@@H]1O[C@H](COP(=O)([O-])[O-])[C@@H](O)[C@H]1O"/>
                  <rdf:li rdf:resource="https://identifiers.org/bigg.metabolite/5aizc"/>
                  <rdf:li rdf:resource="https://identifiers.org/biocyc/PHOSPHORIBOSYL-CARBOXY-AMINOIMIDAZOLE"/>
                  <rdf:li rdf:resource="https://identifiers.org/kegg.compound/C04751"/>
                  <rdf:li rdf:resource="https://identifiers.org/seed.compound/cpd02893"/>
                </rdf:Bag>
              </bqbiol:is>
            </rdf:Description>
          </rdf:RDF>
        </annotation>
      </species>
      <species metaid="meta_M_cpd02921_c0" sboTerm="SBO:0000247" id="M_cpd02921_c0" name="SAICAR_c0" compartment="c0" hasOnlySubstanceUnits="false" boundaryCondition="false" constant="false" fbc:charge="-3" fbc:chemicalFormula="C13H15N4O12P">
        <annotation>
          <rdf:RDF xmlns:rdf="http://www.w3.org/1999/02/22-rdf-syntax-ns#" xmlns:dcterms="http://purl.org/dc/terms/" xmlns:vCard="http://www.w3.org/2001/vcard-rdf/3.0#" xmlns:vCard4="http://www.w3.org/2006/vcard/ns#" xmlns:bqbiol="http://biomodels.net/biology-qualifiers/" xmlns:bqmodel="http://biomodels.net/model-qualifiers/">
            <rdf:Description rdf:about="#meta_M_cpd02921_c0">
              <bqbiol:is>
                <rdf:Bag>
                  <rdf:li rdf:resource="https://identifiers.org/AraCyc/P-RIBOSYL-4-SUCCCARB-AMINOIMIDAZOLE"/>
                  <rdf:li rdf:resource="https://identifiers.org/BrachyCyc/P-RIBOSYL-4-SUCCCARB-AMINOIMIDAZOLE"/>
                  <rdf:li rdf:resource="https://identifiers.org/ChlamyCyc/P-RIBOSYL-4-SUCCCARB-AMINOIMIDAZOLE"/>
                  <rdf:li rdf:resource="https://identifiers.org/Name/5-phosphoribosyl-4-(N-succino-carboxamide)- 5-aminoimidazole"/>
                  <rdf:li rdf:resource="https://identifiers.org/Name/(S)-2-[5-Amino-1-(5-phospho-D-ribosyl)imidazole-4-carboxamido]succinate"/>
                  <rdf:li rdf:resource="https://identifiers.org/Name/S-2-5-Amino-1-(5-phospho-D-ribosyl)imidazole-4-carboxamido-succinate"/>
                  <rdf:li rdf:resource="https://identifiers.org/Name/1-(5&apos;-Phosphoribosyl)-5-amino-4-(N-succinocarboxamide)-imidazole"/>
                  <rdf:li rdf:resource="https://identifiers.org/Name/5&apos;-Phosphoribosyl-4-(N-succinocarboxamide)-5-aminoimidazole"/>
                  <rdf:li rdf:resource="https://identifiers.org/Name/1-(5-phosphoribosyl)-4-(N-succino-carboxamide)- 5-aminoimidazole"/>
                  <rdf:li rdf:resource="https://identifiers.org/Name/(S)-2-[5-Amino-1-(5-phospho-D-ribosyl)imidazole-4- carboxamido]succinate"/>
                  <rdf:li rdf:resource="https://identifiers.org/Name/5&apos;-P-ribosyl-4-(N-succinocarboxamide)-5-aminoimidazole"/>
                  <rdf:li rdf:resource="https://identifiers.org/Name/1-(5&apos;-phosphoribosyl)-4-(N-succino-carboxamide)-5-aminoimidazole"/>
                  <rdf:li rdf:resource="https://identifiers.org/Name/1-(5&apos;-Phosphoribosyl)-4-(N-succinocarboxamide)-5-aminoimidazole"/>
                  <rdf:li rdf:resource="https://identifiers.org/Name/1-(5-Phosphoribosyl)-4-(N-succinocarboxamide)-5-aminoimidazole"/>
                  <rdf:li rdf:resource="https://identifiers.org/Name/(S)-2-[5-amino-1-(5-phospho-D-ribosyl)imidazole-4-carboxamido]succinate"/>
                  <rdf:li rdf:resource="https://identifiers.org/Name/5&apos;-phosphoribosyl-4-(N-succinocarboxamide)-5-aminoimidazole"/>
                  <rdf:li rdf:resource="https://identifiers.org/Name/1-(5-phosphoribosyl)-4-(N-succino-carboxamide)-5-aminoimidazole"/>
                  <rdf:li rdf:resource="https://identifiers.org/Name/5&apos;-p-Ribosyl-4-(N-succinocarboxamide)-5-amino imidazole"/>
                  <rdf:li rdf:resource="https://identifiers.org/Name/SAICAR"/>
                  <rdf:li rdf:resource="https://identifiers.org/smiles/Nc1c(C(=O)NC(CC(=O)[O-])C(=O)[O-])ncn1[C@@H]1O[C@H](COP(=O)([O-])[O-])[C@@H](O)[C@H]1O"/>
                  <rdf:li rdf:resource="https://identifiers.org/bigg.metabolite/25aics"/>
                  <rdf:li rdf:resource="https://identifiers.org/biocyc/P-RIBOSYL-4-SUCCCARB-AMINOIMIDAZOLE"/>
                  <rdf:li rdf:resource="https://identifiers.org/kegg.compound/C04823"/>
                  <rdf:li rdf:resource="https://identifiers.org/seed.compound/cpd02921"/>
                </rdf:Bag>
              </bqbiol:is>
            </rdf:Description>
          </rdf:RDF>
        </annotation>
      </species>
      <species metaid="meta_M_cpd08211_c0" sboTerm="SBO:0000247" id="M_cpd08211_c0" name="trans_trans_cis_Geranylgeranyl_diphosphate_c0" compartment="c0" hasOnlySubstanceUnits="false" boundaryCondition="false" constant="false" fbc:charge="-2" fbc:chemicalFormula="C20H34O7P2">
        <annotation>
          <rdf:RDF xmlns:rdf="http://www.w3.org/1999/02/22-rdf-syntax-ns#" xmlns:dcterms="http://purl.org/dc/terms/" xmlns:vCard="http://www.w3.org/2001/vcard-rdf/3.0#" xmlns:vCard4="http://www.w3.org/2006/vcard/ns#" xmlns:bqbiol="http://biomodels.net/biology-qualifiers/" xmlns:bqmodel="http://biomodels.net/model-qualifiers/">
            <rdf:Description rdf:about="#meta_M_cpd08211_c0">
              <bqbiol:is>
                <rdf:Bag>
                  <rdf:li rdf:resource="https://identifiers.org/AraCyc/CPD0-1028"/>
                  <rdf:li rdf:resource="https://identifiers.org/ChlamyCyc/CPD0-1028"/>
                  <rdf:li rdf:resource="https://identifiers.org/Name/2-cis,6-trans,10-trans-Geranylgeranyl diphosphate"/>
                  <rdf:li rdf:resource="https://identifiers.org/Name/2-cis,6-trans,10-trans-geranylgeranyl diphosphate"/>
                  <rdf:li rdf:resource="https://identifiers.org/Name/GGDP"/>
                  <rdf:li rdf:resource="https://identifiers.org/Name/Geranylneryl diphosphate"/>
                  <rdf:li rdf:resource="https://identifiers.org/Name/di-trans,poly-cis-geranylgeranyl diphosphate"/>
                  <rdf:li rdf:resource="https://identifiers.org/Name/omega,E,E,Z-geranylgeranyl diphosphate"/>
                  <rdf:li rdf:resource="https://identifiers.org/Name/trans,trans,cis-Geranylgeranyl diphosphate"/>
                  <rdf:li rdf:resource="https://identifiers.org/Name/trans,trans,cis-Geranylgeranyl pyrophosphate"/>
                  <rdf:li rdf:resource="https://identifiers.org/smiles/CC(C)=CCC/C(C)=C/CC/C(C)=C/CC/C(C)=C\COP(=O)([O-])OP(=O)([O-])O"/>
                  <rdf:li rdf:resource="https://identifiers.org/bigg.metabolite/ttc_ggdp"/>
                  <rdf:li rdf:resource="https://identifiers.org/biocyc/CPD0-1028"/>
                  <rdf:li rdf:resource="https://identifiers.org/kegg.compound/C11356"/>
                  <rdf:li rdf:resource="https://identifiers.org/seed.compound/cpd08211"/>
                </rdf:Bag>
              </bqbiol:is>
            </rdf:Description>
          </rdf:RDF>
        </annotation>
      </species>
      <species metaid="meta_M_cpd11512_c0" sboTerm="SBO:0000247" id="M_cpd11512_c0" name="12_methyl_3_oxo_tetra_decanoyl_ACP_c0" compartment="c0" hasOnlySubstanceUnits="false" boundaryCondition="false" constant="false" fbc:charge="-1" fbc:chemicalFormula="C26H47N2O9PRS">
        <annotation>
          <rdf:RDF xmlns:rdf="http://www.w3.org/1999/02/22-rdf-syntax-ns#" xmlns:dcterms="http://purl.org/dc/terms/" xmlns:vCard="http://www.w3.org/2001/vcard-rdf/3.0#" xmlns:vCard4="http://www.w3.org/2006/vcard/ns#" xmlns:bqbiol="http://biomodels.net/biology-qualifiers/" xmlns:bqmodel="http://biomodels.net/model-qualifiers/">
            <rdf:Description rdf:about="#meta_M_cpd11512_c0">
              <bqbiol:is>
                <rdf:Bag>
                  <rdf:li rdf:resource="https://identifiers.org/Name/12-methyl-3-oxo-tetra-decanoyl-ACP"/>
                  <rdf:li rdf:resource="https://identifiers.org/seed.compound/cpd11512"/>
                </rdf:Bag>
              </bqbiol:is>
            </rdf:Description>
          </rdf:RDF>
        </annotation>
      </species>
      <species metaid="meta_M_cpd11513_c0" sboTerm="SBO:0000247" id="M_cpd11513_c0" name="12_methyl_3_hydroxy_tetra_decanoyl_ACP_c0" compartment="c0" hasOnlySubstanceUnits="false" boundaryCondition="false" constant="false" fbc:charge="-1" fbc:chemicalFormula="C26H49N2O9PRS">
        <annotation>
          <rdf:RDF xmlns:rdf="http://www.w3.org/1999/02/22-rdf-syntax-ns#" xmlns:dcterms="http://purl.org/dc/terms/" xmlns:vCard="http://www.w3.org/2001/vcard-rdf/3.0#" xmlns:vCard4="http://www.w3.org/2006/vcard/ns#" xmlns:bqbiol="http://biomodels.net/biology-qualifiers/" xmlns:bqmodel="http://biomodels.net/model-qualifiers/">
            <rdf:Description rdf:about="#meta_M_cpd11513_c0">
              <bqbiol:is>
                <rdf:Bag>
                  <rdf:li rdf:resource="https://identifiers.org/Name/12-methyl-3-hydroxy-tetra-decanoyl-ACP"/>
                  <rdf:li rdf:resource="https://identifiers.org/seed.compound/cpd11513"/>
                </rdf:Bag>
              </bqbiol:is>
            </rdf:Description>
          </rdf:RDF>
        </annotation>
      </species>
      <species metaid="meta_M_cpd04806_c0" sboTerm="SBO:0000247" id="M_cpd04806_c0" name="Aldophosphamide_c0" compartment="c0" hasOnlySubstanceUnits="false" boundaryCondition="false" constant="false" fbc:charge="0" fbc:chemicalFormula="C7H15Cl2N2O3P">
        <annotation>
          <rdf:RDF xmlns:rdf="http://www.w3.org/1999/02/22-rdf-syntax-ns#" xmlns:dcterms="http://purl.org/dc/terms/" xmlns:vCard="http://www.w3.org/2001/vcard-rdf/3.0#" xmlns:vCard4="http://www.w3.org/2006/vcard/ns#" xmlns:bqbiol="http://biomodels.net/biology-qualifiers/" xmlns:bqmodel="http://biomodels.net/model-qualifiers/">
            <rdf:Description rdf:about="#meta_M_cpd04806_c0">
              <bqbiol:is>
                <rdf:Bag>
                  <rdf:li rdf:resource="https://identifiers.org/AlgaGEM/S_Aldophosphamide_c"/>
                  <rdf:li rdf:resource="https://identifiers.org/AraGEM/S_Aldophosphamide_c"/>
                  <rdf:li rdf:resource="https://identifiers.org/Name/Aldophosphamide"/>
                  <rdf:li rdf:resource="https://identifiers.org/iRS1563/M_C07645_c"/>
                  <rdf:li rdf:resource="https://identifiers.org/iRS1597/C07645_c"/>
                  <rdf:li rdf:resource="https://identifiers.org/smiles/NP(=O)(OCCC=O)N(CCCl)CCCl"/>
                  <rdf:li rdf:resource="https://identifiers.org/kegg.compound/C07645"/>
                  <rdf:li rdf:resource="https://identifiers.org/seed.compound/cpd04806"/>
                </rdf:Bag>
              </bqbiol:is>
            </rdf:Description>
          </rdf:RDF>
        </annotation>
      </species>
      <species metaid="meta_M_cpd16365_c0" sboTerm="SBO:0000247" id="M_cpd16365_c0" name="Alcophosphamide_c0" compartment="c0" hasOnlySubstanceUnits="false" boundaryCondition="false" constant="false" fbc:charge="0" fbc:chemicalFormula="C7H17Cl2N2O3P">
        <annotation>
          <rdf:RDF xmlns:rdf="http://www.w3.org/1999/02/22-rdf-syntax-ns#" xmlns:dcterms="http://purl.org/dc/terms/" xmlns:vCard="http://www.w3.org/2001/vcard-rdf/3.0#" xmlns:vCard4="http://www.w3.org/2006/vcard/ns#" xmlns:bqbiol="http://biomodels.net/biology-qualifiers/" xmlns:bqmodel="http://biomodels.net/model-qualifiers/">
            <rdf:Description rdf:about="#meta_M_cpd16365_c0">
              <bqbiol:is>
                <rdf:Bag>
                  <rdf:li rdf:resource="https://identifiers.org/AlgaGEM/S_Alcophosphamide_c"/>
                  <rdf:li rdf:resource="https://identifiers.org/AraGEM/S_Alcophosphamide_c"/>
                  <rdf:li rdf:resource="https://identifiers.org/Name/Alcophosphamide"/>
                  <rdf:li rdf:resource="https://identifiers.org/iRS1563/M_C16551_c"/>
                  <rdf:li rdf:resource="https://identifiers.org/iRS1597/C16551_c"/>
                  <rdf:li rdf:resource="https://identifiers.org/smiles/NP(=O)(OCCCO)N(CCCl)CCCl"/>
                  <rdf:li rdf:resource="https://identifiers.org/kegg.compound/C16551"/>
                  <rdf:li rdf:resource="https://identifiers.org/seed.compound/cpd16365"/>
                </rdf:Bag>
              </bqbiol:is>
            </rdf:Description>
          </rdf:RDF>
        </annotation>
      </species>
      <species metaid="meta_M_cpd00198_c0" sboTerm="SBO:0000247" id="M_cpd00198_c0" name="D_Xylulose5_phosphate_c0" compartment="c0" hasOnlySubstanceUnits="false" boundaryCondition="false" constant="false" fbc:charge="-2" fbc:chemicalFormula="C5H9O8P">
        <annotation>
          <rdf:RDF xmlns:rdf="http://www.w3.org/1999/02/22-rdf-syntax-ns#" xmlns:dcterms="http://purl.org/dc/terms/" xmlns:vCard="http://www.w3.org/2001/vcard-rdf/3.0#" xmlns:vCard4="http://www.w3.org/2006/vcard/ns#" xmlns:bqbiol="http://biomodels.net/biology-qualifiers/" xmlns:bqmodel="http://biomodels.net/model-qualifiers/">
            <rdf:Description rdf:about="#meta_M_cpd00198_c0">
              <bqbiol:is>
                <rdf:Bag>
                  <rdf:li rdf:resource="https://identifiers.org/AraCyc/XYLULOSE-5-PHOSPHATE"/>
                  <rdf:li rdf:resource="https://identifiers.org/BrachyCyc/XYLULOSE-5-PHOSPHATE"/>
                  <rdf:li rdf:resource="https://identifiers.org/Name/D-Xylulose 5-phosphate"/>
                  <rdf:li rdf:resource="https://identifiers.org/Name/D-Xylulose5-phosphate"/>
                  <rdf:li rdf:resource="https://identifiers.org/Name/D-xylulose 5-phosphate"/>
                  <rdf:li rdf:resource="https://identifiers.org/Name/D-xylulose-5-P"/>
                  <rdf:li rdf:resource="https://identifiers.org/Name/D-xylulose-5-phosphate"/>
                  <rdf:li rdf:resource="https://identifiers.org/Name/xylulose 5-phosphate"/>
                  <rdf:li rdf:resource="https://identifiers.org/Name/xylulose-P"/>
                  <rdf:li rdf:resource="https://identifiers.org/Name/xylulose-phosphate"/>
                  <rdf:li rdf:resource="https://identifiers.org/smiles/O=C(CO)[C@@H](O)[C@H](O)COP(=O)([O-])[O-]"/>
                  <rdf:li rdf:resource="https://identifiers.org/bigg.metabolite/xu5p__D"/>
                  <rdf:li rdf:resource="https://identifiers.org/biocyc/XYLULOSE-5-PHOSPHATE"/>
                  <rdf:li rdf:resource="https://identifiers.org/kegg.compound/C00231"/>
                  <rdf:li rdf:resource="https://identifiers.org/seed.compound/cpd00198"/>
                </rdf:Bag>
              </bqbiol:is>
            </rdf:Description>
          </rdf:RDF>
        </annotation>
      </species>
      <species metaid="meta_M_cpd01560_c0" sboTerm="SBO:0000247" id="M_cpd01560_c0" name="beta_Alanyl_CoA_c0" compartment="c0" hasOnlySubstanceUnits="false" boundaryCondition="false" constant="false" fbc:charge="-2" fbc:chemicalFormula="C24H38N8O17P3S">
        <annotation>
          <rdf:RDF xmlns:rdf="http://www.w3.org/1999/02/22-rdf-syntax-ns#" xmlns:dcterms="http://purl.org/dc/terms/" xmlns:vCard="http://www.w3.org/2001/vcard-rdf/3.0#" xmlns:vCard4="http://www.w3.org/2006/vcard/ns#" xmlns:bqbiol="http://biomodels.net/biology-qualifiers/" xmlns:bqmodel="http://biomodels.net/model-qualifiers/">
            <rdf:Description rdf:about="#meta_M_cpd01560_c0">
              <bqbiol:is>
                <rdf:Bag>
                  <rdf:li rdf:resource="https://identifiers.org/Name/beta-Alanyl-CoA"/>
                  <rdf:li rdf:resource="https://identifiers.org/Name/beta-alanyl-CoA"/>
                  <rdf:li rdf:resource="https://identifiers.org/smiles/CC([NH3+])C(=O)SCCNC(=O)CCNC(=O)[C@H](O)C(C)(C)COP(=O)([O-])OP(=O)([O-])OC[C@H]1O[C@@H](n2cnc3c(N)ncnc32)[C@H](O)[C@@H]1OP(=O)([O-])[O-]"/>
                  <rdf:li rdf:resource="https://identifiers.org/biocyc/BETA-ALANYL-COA"/>
                  <rdf:li rdf:resource="https://identifiers.org/kegg.compound/C02335"/>
                  <rdf:li rdf:resource="https://identifiers.org/seed.compound/cpd01560"/>
                </rdf:Bag>
              </bqbiol:is>
            </rdf:Description>
          </rdf:RDF>
        </annotation>
      </species>
      <species metaid="meta_M_cpd02693_c0" sboTerm="SBO:0000247" id="M_cpd02693_c0" name="3_Isopropylmalate_c0" compartment="c0" hasOnlySubstanceUnits="false" boundaryCondition="false" constant="false" fbc:charge="-2" fbc:chemicalFormula="C7H10O5">
        <annotation>
          <rdf:RDF xmlns:rdf="http://www.w3.org/1999/02/22-rdf-syntax-ns#" xmlns:dcterms="http://purl.org/dc/terms/" xmlns:vCard="http://www.w3.org/2001/vcard-rdf/3.0#" xmlns:vCard4="http://www.w3.org/2006/vcard/ns#" xmlns:bqbiol="http://biomodels.net/biology-qualifiers/" xmlns:bqmodel="http://biomodels.net/model-qualifiers/">
            <rdf:Description rdf:about="#meta_M_cpd02693_c0">
              <bqbiol:is>
                <rdf:Bag>
                  <rdf:li rdf:resource="https://identifiers.org/AraCyc/2-D-THREO-HYDROXY-3-CARBOXY-ISOCAPROATE"/>
                  <rdf:li rdf:resource="https://identifiers.org/BrachyCyc/2-D-THREO-HYDROXY-3-CARBOXY-ISOCAPROATE"/>
                  <rdf:li rdf:resource="https://identifiers.org/Name/(2R,3S)-3-Isopropylmalate"/>
                  <rdf:li rdf:resource="https://identifiers.org/Name/(2R,3S)-3-isopropylmalate"/>
                  <rdf:li rdf:resource="https://identifiers.org/Name/2-D-threo-Hydroxy-3-carboxy-isocaproate"/>
                  <rdf:li rdf:resource="https://identifiers.org/Name/2-D-threo-hydroxy-3-carboxy-isocaproate"/>
                  <rdf:li rdf:resource="https://identifiers.org/Name/3-Carboxy-2-hydroxy-4-methylpentanoate"/>
                  <rdf:li rdf:resource="https://identifiers.org/Name/3-Isopropylmalate"/>
                  <rdf:li rdf:resource="https://identifiers.org/Name/3-carboxy-2-hydroxy-4-methylpentanoate"/>
                  <rdf:li rdf:resource="https://identifiers.org/Name/3-isopropylmalate"/>
                  <rdf:li rdf:resource="https://identifiers.org/Name/beta-isopropylmalate"/>
                  <rdf:li rdf:resource="https://identifiers.org/smiles/CC(C)[C@H](C(=O)[O-])[C@@H](O)C(=O)[O-]"/>
                  <rdf:li rdf:resource="https://identifiers.org/bigg.metabolite/3c2hmp"/>
                  <rdf:li rdf:resource="https://identifiers.org/biocyc/2-D-THREO-HYDROXY-3-CARBOXY-ISOCAPROATE"/>
                  <rdf:li rdf:resource="https://identifiers.org/kegg.compound/C04411"/>
                  <rdf:li rdf:resource="https://identifiers.org/seed.compound/cpd02693"/>
                </rdf:Bag>
              </bqbiol:is>
            </rdf:Description>
          </rdf:RDF>
        </annotation>
      </species>
      <species metaid="meta_M_cpd01710_c0" sboTerm="SBO:0000247" id="M_cpd01710_c0" name="2_Isopropylmaleate_c0" compartment="c0" hasOnlySubstanceUnits="false" boundaryCondition="false" constant="false" fbc:charge="-2" fbc:chemicalFormula="C7H8O4">
        <annotation>
          <rdf:RDF xmlns:rdf="http://www.w3.org/1999/02/22-rdf-syntax-ns#" xmlns:dcterms="http://purl.org/dc/terms/" xmlns:vCard="http://www.w3.org/2001/vcard-rdf/3.0#" xmlns:vCard4="http://www.w3.org/2006/vcard/ns#" xmlns:bqbiol="http://biomodels.net/biology-qualifiers/" xmlns:bqmodel="http://biomodels.net/model-qualifiers/">
            <rdf:Description rdf:about="#meta_M_cpd01710_c0">
              <bqbiol:is>
                <rdf:Bag>
                  <rdf:li rdf:resource="https://identifiers.org/AraCyc/CPD-9451"/>
                  <rdf:li rdf:resource="https://identifiers.org/BrachyCyc/CPD-9451"/>
                  <rdf:li rdf:resource="https://identifiers.org/Name/2-Isopropylmaleate"/>
                  <rdf:li rdf:resource="https://identifiers.org/Name/2-isopropylmaleate"/>
                  <rdf:li rdf:resource="https://identifiers.org/Name/2-isopropylmaleic acid"/>
                  <rdf:li rdf:resource="https://identifiers.org/Name/beta-Isopropylmaleate"/>
                  <rdf:li rdf:resource="https://identifiers.org/Name/beta-isopropylmaleate"/>
                  <rdf:li rdf:resource="https://identifiers.org/smiles/CC(C)/C(=C/C(=O)[O-])C(=O)[O-]"/>
                  <rdf:li rdf:resource="https://identifiers.org/bigg.metabolite/2ippm"/>
                  <rdf:li rdf:resource="https://identifiers.org/biocyc/CPD-9451"/>
                  <rdf:li rdf:resource="https://identifiers.org/kegg.compound/C02631"/>
                  <rdf:li rdf:resource="https://identifiers.org/seed.compound/cpd01710"/>
                </rdf:Bag>
              </bqbiol:is>
            </rdf:Description>
          </rdf:RDF>
        </annotation>
      </species>
      <species metaid="meta_M_cpd02605_c0" sboTerm="SBO:0000247" id="M_cpd02605_c0" name="2_isopropyl_3_oxosuccinate_c0" compartment="c0" hasOnlySubstanceUnits="false" boundaryCondition="false" constant="false" fbc:charge="-2" fbc:chemicalFormula="C7H8O5">
        <annotation>
          <rdf:RDF xmlns:rdf="http://www.w3.org/1999/02/22-rdf-syntax-ns#" xmlns:dcterms="http://purl.org/dc/terms/" xmlns:vCard="http://www.w3.org/2001/vcard-rdf/3.0#" xmlns:vCard4="http://www.w3.org/2006/vcard/ns#" xmlns:bqbiol="http://biomodels.net/biology-qualifiers/" xmlns:bqmodel="http://biomodels.net/model-qualifiers/">
            <rdf:Description rdf:about="#meta_M_cpd02605_c0">
              <bqbiol:is>
                <rdf:Bag>
                  <rdf:li rdf:resource="https://identifiers.org/AraCyc/CPD-7100"/>
                  <rdf:li rdf:resource="https://identifiers.org/BrachyCyc/CPD-7100"/>
                  <rdf:li rdf:resource="https://identifiers.org/Name/(2S)-2-Isopropyl-3-oxosuccinate"/>
                  <rdf:li rdf:resource="https://identifiers.org/Name/(2S)-2-isopropyl-3-oxosuccinate"/>
                  <rdf:li rdf:resource="https://identifiers.org/Name/2-Oxo-4-methyl-3-carboxypentanoate"/>
                  <rdf:li rdf:resource="https://identifiers.org/Name/2-isopropyl-3-oxosuccinate"/>
                  <rdf:li rdf:resource="https://identifiers.org/Name/3-Carboxy-4-methyl-2-oxopentanoate"/>
                  <rdf:li rdf:resource="https://identifiers.org/smiles/CC(C)[C@H](C(=O)[O-])C(=O)C(=O)[O-]"/>
                  <rdf:li rdf:resource="https://identifiers.org/bigg.metabolite/3c4mop"/>
                  <rdf:li rdf:resource="https://identifiers.org/biocyc/CPD-7100"/>
                  <rdf:li rdf:resource="https://identifiers.org/kegg.compound/C04236"/>
                  <rdf:li rdf:resource="https://identifiers.org/seed.compound/cpd02605"/>
                </rdf:Bag>
              </bqbiol:is>
            </rdf:Description>
          </rdf:RDF>
        </annotation>
      </species>
      <species metaid="meta_M_cpd15706_c0" sboTerm="SBO:0000247" id="M_cpd15706_c0" name="1_2_Diisohexadecanoyl_sn_glycerol_c0" compartment="c0" hasOnlySubstanceUnits="false" boundaryCondition="false" constant="false" fbc:charge="0" fbc:chemicalFormula="C35H68O5">
        <annotation>
          <rdf:RDF xmlns:rdf="http://www.w3.org/1999/02/22-rdf-syntax-ns#" xmlns:dcterms="http://purl.org/dc/terms/" xmlns:vCard="http://www.w3.org/2001/vcard-rdf/3.0#" xmlns:vCard4="http://www.w3.org/2006/vcard/ns#" xmlns:bqbiol="http://biomodels.net/biology-qualifiers/" xmlns:bqmodel="http://biomodels.net/model-qualifiers/">
            <rdf:Description rdf:about="#meta_M_cpd15706_c0">
              <bqbiol:is>
                <rdf:Bag>
                  <rdf:li rdf:resource="https://identifiers.org/Name/1,2-Diisohexadecanoyl-sn-glycerol"/>
                  <rdf:li rdf:resource="https://identifiers.org/seed.compound/cpd15706"/>
                </rdf:Bag>
              </bqbiol:is>
            </rdf:Description>
          </rdf:RDF>
        </annotation>
      </species>
      <species metaid="meta_M_cpd15345_c0" sboTerm="SBO:0000247" id="M_cpd15345_c0" name="2_Acyl_sn_glycero_3_phosphoglycerol_tetradec_7_enoyl_c0" compartment="c0" hasOnlySubstanceUnits="false" boundaryCondition="false" constant="false" fbc:charge="-1" fbc:chemicalFormula="C20H38O9P">
        <annotation>
          <rdf:RDF xmlns:rdf="http://www.w3.org/1999/02/22-rdf-syntax-ns#" xmlns:dcterms="http://purl.org/dc/terms/" xmlns:vCard="http://www.w3.org/2001/vcard-rdf/3.0#" xmlns:vCard4="http://www.w3.org/2006/vcard/ns#" xmlns:bqbiol="http://biomodels.net/biology-qualifiers/" xmlns:bqmodel="http://biomodels.net/model-qualifiers/">
            <rdf:Description rdf:about="#meta_M_cpd15345_c0">
              <bqbiol:is>
                <rdf:Bag>
                  <rdf:li rdf:resource="https://identifiers.org/Name/2-Acyl-sn-glycero-3-phosphoglycerol tetradec-7-enoyl"/>
                  <rdf:li rdf:resource="https://identifiers.org/iAF1260/2agpg141"/>
                  <rdf:li rdf:resource="https://identifiers.org/iMA945/2agpg141"/>
                  <rdf:li rdf:resource="https://identifiers.org/bigg.metabolite/2agpg141"/>
                  <rdf:li rdf:resource="https://identifiers.org/seed.compound/cpd15345"/>
                </rdf:Bag>
              </bqbiol:is>
            </rdf:Description>
          </rdf:RDF>
        </annotation>
      </species>
      <species metaid="meta_M_cpd00497_c0" sboTerm="SBO:0000247" id="M_cpd00497_c0" name="XMP_c0" compartment="c0" hasOnlySubstanceUnits="false" boundaryCondition="false" constant="false" fbc:charge="-2" fbc:chemicalFormula="C10H11N4O9P">
        <annotation>
          <rdf:RDF xmlns:rdf="http://www.w3.org/1999/02/22-rdf-syntax-ns#" xmlns:dcterms="http://purl.org/dc/terms/" xmlns:vCard="http://www.w3.org/2001/vcard-rdf/3.0#" xmlns:vCard4="http://www.w3.org/2006/vcard/ns#" xmlns:bqbiol="http://biomodels.net/biology-qualifiers/" xmlns:bqmodel="http://biomodels.net/model-qualifiers/">
            <rdf:Description rdf:about="#meta_M_cpd00497_c0">
              <bqbiol:is>
                <rdf:Bag>
                  <rdf:li rdf:resource="https://identifiers.org/AraCyc/XANTHOSINE-5-PHOSPHATE"/>
                  <rdf:li rdf:resource="https://identifiers.org/BrachyCyc/XANTHOSINE-5-PHOSPHATE"/>
                  <rdf:li rdf:resource="https://identifiers.org/Name/(9-D-Ribosylxanthine)-5&apos;-phosphate"/>
                  <rdf:li rdf:resource="https://identifiers.org/Name/(9-D-ribosylxanthine) 5&apos;-phosphate"/>
                  <rdf:li rdf:resource="https://identifiers.org/Name/(9-D-ribosylxanthine)-5&apos;-phosphate"/>
                  <rdf:li rdf:resource="https://identifiers.org/Name/9-(5-phospho-beta-D-ribosyl)xanthine"/>
                  <rdf:li rdf:resource="https://identifiers.org/Name/XMP"/>
                  <rdf:li rdf:resource="https://identifiers.org/Name/Xanthosine 5&apos;-phosphate"/>
                  <rdf:li rdf:resource="https://identifiers.org/Name/Xanthosine5-phosphate"/>
                  <rdf:li rdf:resource="https://identifiers.org/Name/Xanthylic acid"/>
                  <rdf:li rdf:resource="https://identifiers.org/Name/xanthosine 5&apos;-phosphate"/>
                  <rdf:li rdf:resource="https://identifiers.org/Name/xanthosine 5-phosphate"/>
                  <rdf:li rdf:resource="https://identifiers.org/Name/xanthosine-5&apos;-P"/>
                  <rdf:li rdf:resource="https://identifiers.org/Name/xanthosine-5&apos;-phosphate"/>
                  <rdf:li rdf:resource="https://identifiers.org/Name/xanthosine-5-P"/>
                  <rdf:li rdf:resource="https://identifiers.org/Name/xanthosine-5-phosphate"/>
                  <rdf:li rdf:resource="https://identifiers.org/smiles/O=c1[nH]c(=O)c2ncn([C@@H]3O[C@H](COP(=O)([O-])[O-])[C@@H](O)[C@H]3O)c2[nH]1"/>
                  <rdf:li rdf:resource="https://identifiers.org/bigg.metabolite/xmp"/>
                  <rdf:li rdf:resource="https://identifiers.org/biocyc/XANTHOSINE-5-PHOSPHATE"/>
                  <rdf:li rdf:resource="https://identifiers.org/kegg.compound/C00655"/>
                  <rdf:li rdf:resource="https://identifiers.org/seed.compound/cpd00497"/>
                </rdf:Bag>
              </bqbiol:is>
            </rdf:Description>
          </rdf:RDF>
        </annotation>
      </species>
      <species metaid="meta_M_cpd00309_c0" sboTerm="SBO:0000247" id="M_cpd00309_c0" name="XAN_c0" compartment="c0" hasOnlySubstanceUnits="false" boundaryCondition="false" constant="false" fbc:charge="0" fbc:chemicalFormula="C5H4N4O2">
        <annotation>
          <rdf:RDF xmlns:rdf="http://www.w3.org/1999/02/22-rdf-syntax-ns#" xmlns:dcterms="http://purl.org/dc/terms/" xmlns:vCard="http://www.w3.org/2001/vcard-rdf/3.0#" xmlns:vCard4="http://www.w3.org/2006/vcard/ns#" xmlns:bqbiol="http://biomodels.net/biology-qualifiers/" xmlns:bqmodel="http://biomodels.net/model-qualifiers/">
            <rdf:Description rdf:about="#meta_M_cpd00309_c0">
              <bqbiol:is>
                <rdf:Bag>
                  <rdf:li rdf:resource="https://identifiers.org/AraCyc/XANTHINE"/>
                  <rdf:li rdf:resource="https://identifiers.org/BrachyCyc/XANTHINE"/>
                  <rdf:li rdf:resource="https://identifiers.org/Name/1-H-purine-2,6-dione, 3,7-dihydro(9CI)"/>
                  <rdf:li rdf:resource="https://identifiers.org/Name/2,6-dioxopurine"/>
                  <rdf:li rdf:resource="https://identifiers.org/Name/XAN"/>
                  <rdf:li rdf:resource="https://identifiers.org/Name/Xanthine"/>
                  <rdf:li rdf:resource="https://identifiers.org/Name/xanthine"/>
                  <rdf:li rdf:resource="https://identifiers.org/smiles/O=c1[nH]c(=O)c2[nH]cnc2[nH]1"/>
                  <rdf:li rdf:resource="https://identifiers.org/bigg.metabolite/xan"/>
                  <rdf:li rdf:resource="https://identifiers.org/biocyc/XANTHINE"/>
                  <rdf:li rdf:resource="https://identifiers.org/kegg.compound/C00385"/>
                  <rdf:li rdf:resource="https://identifiers.org/seed.compound/cpd00309"/>
                </rdf:Bag>
              </bqbiol:is>
            </rdf:Description>
          </rdf:RDF>
        </annotation>
      </species>
      <species metaid="meta_M_cpd00119_c0" sboTerm="SBO:0000247" id="M_cpd00119_c0" name="L_Histidine_c0" compartment="c0" hasOnlySubstanceUnits="false" boundaryCondition="false" constant="false" fbc:charge="0" fbc:chemicalFormula="C6H9N3O2">
        <annotation>
          <rdf:RDF xmlns:rdf="http://www.w3.org/1999/02/22-rdf-syntax-ns#" xmlns:dcterms="http://purl.org/dc/terms/" xmlns:vCard="http://www.w3.org/2001/vcard-rdf/3.0#" xmlns:vCard4="http://www.w3.org/2006/vcard/ns#" xmlns:bqbiol="http://biomodels.net/biology-qualifiers/" xmlns:bqmodel="http://biomodels.net/model-qualifiers/">
            <rdf:Description rdf:about="#meta_M_cpd00119_c0">
              <bqbiol:is>
                <rdf:Bag>
                  <rdf:li rdf:resource="https://identifiers.org/AraCyc/HIS"/>
                  <rdf:li rdf:resource="https://identifiers.org/BrachyCyc/HIS"/>
                  <rdf:li rdf:resource="https://identifiers.org/Name/(S)-alpha-Amino-1H-imidazole-4-propionic acid"/>
                  <rdf:li rdf:resource="https://identifiers.org/Name/(S)-alpha-amino-1H-imidazole-4-propanoic acid"/>
                  <rdf:li rdf:resource="https://identifiers.org/Name/L-Histidine"/>
                  <rdf:li rdf:resource="https://identifiers.org/Name/L-his"/>
                  <rdf:li rdf:resource="https://identifiers.org/Name/L-histidine"/>
                  <rdf:li rdf:resource="https://identifiers.org/Name/alpha-amino-4-imidazoleproprionic acid"/>
                  <rdf:li rdf:resource="https://identifiers.org/Name/glyoxaline-5-alanine"/>
                  <rdf:li rdf:resource="https://identifiers.org/Name/his"/>
                  <rdf:li rdf:resource="https://identifiers.org/Name/histidine"/>
                  <rdf:li rdf:resource="https://identifiers.org/smiles/[NH3+][C@@H](Cc1c[nH]cn1)C(=O)[O-]"/>
                  <rdf:li rdf:resource="https://identifiers.org/bigg.metabolite/his__L"/>
                  <rdf:li rdf:resource="https://identifiers.org/biocyc/HIS"/>
                  <rdf:li rdf:resource="https://identifiers.org/kegg.compound/C00135"/>
                  <rdf:li rdf:resource="https://identifiers.org/seed.compound/cpd00119"/>
                </rdf:Bag>
              </bqbiol:is>
            </rdf:Description>
          </rdf:RDF>
        </annotation>
      </species>
      <species metaid="meta_M_cpd15547_c0" sboTerm="SBO:0000247" id="M_cpd15547_c0" name="Phosphatidylglycerophosphate_dioctadecanoyl_c0" compartment="c0" hasOnlySubstanceUnits="false" boundaryCondition="false" constant="false" fbc:charge="-2" fbc:chemicalFormula="C42H82O13P2">
        <annotation>
          <rdf:RDF xmlns:rdf="http://www.w3.org/1999/02/22-rdf-syntax-ns#" xmlns:dcterms="http://purl.org/dc/terms/" xmlns:vCard="http://www.w3.org/2001/vcard-rdf/3.0#" xmlns:vCard4="http://www.w3.org/2006/vcard/ns#" xmlns:bqbiol="http://biomodels.net/biology-qualifiers/" xmlns:bqmodel="http://biomodels.net/model-qualifiers/">
            <rdf:Description rdf:about="#meta_M_cpd15547_c0">
              <bqbiol:is>
                <rdf:Bag>
                  <rdf:li rdf:resource="https://identifiers.org/Name/Phosphatidylglycerophosphate (dioctadecanoyl, n-C18:0)"/>
                  <rdf:li rdf:resource="https://identifiers.org/Name/Phosphatidylglycerophosphate dioctadecanoyl"/>
                  <rdf:li rdf:resource="https://identifiers.org/iAF1260/pgp180"/>
                  <rdf:li rdf:resource="https://identifiers.org/iJN746/pgp180"/>
                  <rdf:li rdf:resource="https://identifiers.org/iMA945/pgp180"/>
                  <rdf:li rdf:resource="https://identifiers.org/bigg.metabolite/pgp180"/>
                  <rdf:li rdf:resource="https://identifiers.org/seed.compound/cpd15547"/>
                </rdf:Bag>
              </bqbiol:is>
            </rdf:Description>
          </rdf:RDF>
        </annotation>
      </species>
      <species metaid="meta_M_cpd00616_c0" sboTerm="SBO:0000247" id="M_cpd00616_c0" name="Pretyrosine_c0" compartment="c0" hasOnlySubstanceUnits="false" boundaryCondition="false" constant="false" fbc:charge="-1" fbc:chemicalFormula="C10H12NO5">
        <annotation>
          <rdf:RDF xmlns:rdf="http://www.w3.org/1999/02/22-rdf-syntax-ns#" xmlns:dcterms="http://purl.org/dc/terms/" xmlns:vCard="http://www.w3.org/2001/vcard-rdf/3.0#" xmlns:vCard4="http://www.w3.org/2006/vcard/ns#" xmlns:bqbiol="http://biomodels.net/biology-qualifiers/" xmlns:bqmodel="http://biomodels.net/model-qualifiers/">
            <rdf:Description rdf:about="#meta_M_cpd00616_c0">
              <bqbiol:is>
                <rdf:Bag>
                  <rdf:li rdf:resource="https://identifiers.org/AraCyc/CPD-659"/>
                  <rdf:li rdf:resource="https://identifiers.org/BrachyCyc/CPD-659"/>
                  <rdf:li rdf:resource="https://identifiers.org/Name/L-Arogenate"/>
                  <rdf:li rdf:resource="https://identifiers.org/Name/L-Arogenic acid"/>
                  <rdf:li rdf:resource="https://identifiers.org/Name/L-arogenate"/>
                  <rdf:li rdf:resource="https://identifiers.org/Name/L-arogenic acid"/>
                  <rdf:li rdf:resource="https://identifiers.org/Name/Pretyrosine"/>
                  <rdf:li rdf:resource="https://identifiers.org/Name/pretyrosine"/>
                  <rdf:li rdf:resource="https://identifiers.org/smiles/[NH3+][C@@H](CC1(C(=O)[O-])C=CC(O)C=C1)C(=O)[O-]"/>
                  <rdf:li rdf:resource="https://identifiers.org/bigg.metabolite/Largn"/>
                  <rdf:li rdf:resource="https://identifiers.org/biocyc/CPD-659"/>
                  <rdf:li rdf:resource="https://identifiers.org/kegg.compound/C00826"/>
                  <rdf:li rdf:resource="https://identifiers.org/seed.compound/cpd00616"/>
                </rdf:Bag>
              </bqbiol:is>
            </rdf:Description>
          </rdf:RDF>
        </annotation>
      </species>
      <species metaid="meta_M_cpd03831_c0" sboTerm="SBO:0000247" id="M_cpd03831_c0" name="ADP_L_glycero_D_manno_heptose_c0" compartment="c0" hasOnlySubstanceUnits="false" boundaryCondition="false" constant="false" fbc:charge="-2" fbc:chemicalFormula="C17H25N5O16P2">
        <annotation>
          <rdf:RDF xmlns:rdf="http://www.w3.org/1999/02/22-rdf-syntax-ns#" xmlns:dcterms="http://purl.org/dc/terms/" xmlns:vCard="http://www.w3.org/2001/vcard-rdf/3.0#" xmlns:vCard4="http://www.w3.org/2006/vcard/ns#" xmlns:bqbiol="http://biomodels.net/biology-qualifiers/" xmlns:bqmodel="http://biomodels.net/model-qualifiers/">
            <rdf:Description rdf:about="#meta_M_cpd03831_c0">
              <bqbiol:is>
                <rdf:Bag>
                  <rdf:li rdf:resource="https://identifiers.org/EcoCyc/ADP-L-GLYCERO-D-MANNO-HEPTOSE"/>
                  <rdf:li rdf:resource="https://identifiers.org/Name/2-[[[5-[(6-amino-9H-purin-9-yl)]-3,4-dihydroxy-tetrahydrofuran-2-yl]methoxy-hydroxy-phosphinoyl]oxy-hydroxy-phosphinoyl]oxy-6-(1,2-dihydroxyethyl)tetrahydropyran-3,4,5-triol"/>
                  <rdf:li rdf:resource="https://identifiers.org/Name/ADP-L-glycero-D-manno-heptose"/>
                  <rdf:li rdf:resource="https://identifiers.org/Name/ADP-L-glycero-beta-D-manno-heptose"/>
                  <rdf:li rdf:resource="https://identifiers.org/iAF1260/adphep-LD"/>
                  <rdf:li rdf:resource="https://identifiers.org/smiles/Nc1ncnc2c1ncn2[C@@H]1O[C@H](COP(=O)([O-])OP(=O)([O-])O[C@@H]2O[C@H]([C@@H](O)CO)[C@@H](O)[C@H](O)[C@@H]2O)[C@@H](O)[C@H]1O"/>
                  <rdf:li rdf:resource="https://identifiers.org/bigg.metabolite/adphep_LD"/>
                  <rdf:li rdf:resource="https://identifiers.org/biocyc/ADP-L-GLYCERO-D-MANNO-HEPTOSE"/>
                  <rdf:li rdf:resource="https://identifiers.org/kegg.compound/C06398"/>
                  <rdf:li rdf:resource="https://identifiers.org/seed.compound/cpd03831"/>
                </rdf:Bag>
              </bqbiol:is>
            </rdf:Description>
          </rdf:RDF>
        </annotation>
      </species>
      <species metaid="meta_M_cpd15485_c0" sboTerm="SBO:0000247" id="M_cpd15485_c0" name="heptosyl_kdo2_lipidA_c0" compartment="c0" hasOnlySubstanceUnits="false" boundaryCondition="false" constant="false" fbc:charge="-5" fbc:chemicalFormula="C117H208N2O45P2">
        <annotation>
          <rdf:RDF xmlns:rdf="http://www.w3.org/1999/02/22-rdf-syntax-ns#" xmlns:dcterms="http://purl.org/dc/terms/" xmlns:vCard="http://www.w3.org/2001/vcard-rdf/3.0#" xmlns:vCard4="http://www.w3.org/2006/vcard/ns#" xmlns:bqbiol="http://biomodels.net/biology-qualifiers/" xmlns:bqmodel="http://biomodels.net/model-qualifiers/">
            <rdf:Description rdf:about="#meta_M_cpd15485_c0">
              <bqbiol:is>
                <rdf:Bag>
                  <rdf:li rdf:resource="https://identifiers.org/EcoCyc/CPD0-929"/>
                  <rdf:li rdf:resource="https://identifiers.org/Name/Rd2 LPS"/>
                  <rdf:li rdf:resource="https://identifiers.org/Name/heptosyl-Kdo2-lipid A"/>
                  <rdf:li rdf:resource="https://identifiers.org/Name/heptosyl-kdo2-lipidA"/>
                  <rdf:li rdf:resource="https://identifiers.org/iAF1260/hlipa"/>
                  <rdf:li rdf:resource="https://identifiers.org/iMA945/hlipa"/>
                  <rdf:li rdf:resource="https://identifiers.org/smiles/CCCCCCCCCCCCCC(=O)O[C@H](CCCCCCCCCCC)CC(=O)O[C@H]1[C@H](OP(=O)([O-])[O-])[C@@H](CO[C@]2(C(=O)[O-])C[C@@H](O[C@]3(C(=O)[O-])C[C@@H](O)[C@@H](O)[C@@H]([C@H](O)CO)O3)[C@@H](O[C@H]3O[C@H]([C@@H](O)CO)[C@@H](O)[C@H](O)[C@@H]3O)[C@@H]([C@H](O)CO)O2)O[C@@H](OC[C@H]2O[C@H](OP(=O)([O-])[O-])[C@H](NC(=O)C[C@H](O)CCCCCCCCCCC)[C@@H](OC(=O)C[C@H](O)CCCCCCCCCCC)[C@@H]2O)[C@@H]1NC(=O)C[C@@H](CCCCCCCCCCC)OC(=O)CCCCCCCCCCC"/>
                  <rdf:li rdf:resource="https://identifiers.org/bigg.metabolite/hlipa"/>
                  <rdf:li rdf:resource="https://identifiers.org/biocyc/CPD0-929"/>
                  <rdf:li rdf:resource="https://identifiers.org/seed.compound/cpd15485"/>
                </rdf:Bag>
              </bqbiol:is>
            </rdf:Description>
          </rdf:RDF>
        </annotation>
      </species>
      <species metaid="meta_M_cpd15484_c0" sboTerm="SBO:0000247" id="M_cpd15484_c0" name="heptosyl_heptosyl_kdo2_lipidA_c0" compartment="c0" hasOnlySubstanceUnits="false" boundaryCondition="false" constant="false" fbc:charge="-5" fbc:chemicalFormula="C124H220N2O51P2">
        <annotation>
          <rdf:RDF xmlns:rdf="http://www.w3.org/1999/02/22-rdf-syntax-ns#" xmlns:dcterms="http://purl.org/dc/terms/" xmlns:vCard="http://www.w3.org/2001/vcard-rdf/3.0#" xmlns:vCard4="http://www.w3.org/2006/vcard/ns#" xmlns:bqbiol="http://biomodels.net/biology-qualifiers/" xmlns:bqmodel="http://biomodels.net/model-qualifiers/">
            <rdf:Description rdf:about="#meta_M_cpd15484_c0">
              <bqbiol:is>
                <rdf:Bag>
                  <rdf:li rdf:resource="https://identifiers.org/EcoCyc/CPD0-930"/>
                  <rdf:li rdf:resource="https://identifiers.org/Name/(heptosyl)2-(KDO)2-lipid A"/>
                  <rdf:li rdf:resource="https://identifiers.org/Name/(heptosyl)2-Kdo2-lipid A"/>
                  <rdf:li rdf:resource="https://identifiers.org/Name/Rd1 LPS"/>
                  <rdf:li rdf:resource="https://identifiers.org/Name/heptosyl-heptosyl-Kdo2-lipidA"/>
                  <rdf:li rdf:resource="https://identifiers.org/Name/heptosyl-heptosyl-kdo2-lipidA"/>
                  <rdf:li rdf:resource="https://identifiers.org/Name/heptosyl2-Kdo2-lipid A"/>
                  <rdf:li rdf:resource="https://identifiers.org/iAF1260/hhlipa"/>
                  <rdf:li rdf:resource="https://identifiers.org/iMA945/hhlipa"/>
                  <rdf:li rdf:resource="https://identifiers.org/smiles/CCCCCCCCCCCCCC(=O)O[C@H](CCCCCCCCCCC)CC(=O)O[C@H]1[C@H](OP(=O)([O-])[O-])[C@@H](CO[C@]2(C(=O)[O-])C[C@@H](O[C@]3(C(=O)[O-])C[C@@H](O)[C@@H](O)[C@@H]([C@H](O)CO)O3)[C@@H](O[C@H]3O[C@H]([C@@H](O)CO)[C@@H](O)[C@H](O[C@@H]4O[C@H]([C@H](O)CO)[C@@H](O)[C@H](O)[C@@H]4O)[C@@H]3O)[C@@H]([C@H](O)CO)O2)O[C@@H](OC[C@H]2O[C@H](OP(=O)([O-])[O-])[C@H](NC(=O)C[C@H](O)CCCCCCCCCCC)[C@@H](OC(=O)C[C@H](O)CCCCCCCCCCC)[C@@H]2O)[C@@H]1NC(=O)C[C@@H](CCCCCCCCCCC)OC(=O)CCCCCCCCCCC"/>
                  <rdf:li rdf:resource="https://identifiers.org/bigg.metabolite/hhlipa"/>
                  <rdf:li rdf:resource="https://identifiers.org/biocyc/CPD0-930"/>
                  <rdf:li rdf:resource="https://identifiers.org/seed.compound/cpd15484"/>
                </rdf:Bag>
              </bqbiol:is>
            </rdf:Description>
          </rdf:RDF>
        </annotation>
      </species>
      <species metaid="meta_M_cpd11434_c0" sboTerm="SBO:0000247" id="M_cpd11434_c0" name="fa12coa_c0" compartment="c0" hasOnlySubstanceUnits="false" boundaryCondition="false" constant="false" fbc:charge="-3" fbc:chemicalFormula="C38H65N7O17P3S">
        <annotation>
          <rdf:RDF xmlns:rdf="http://www.w3.org/1999/02/22-rdf-syntax-ns#" xmlns:dcterms="http://purl.org/dc/terms/" xmlns:vCard="http://www.w3.org/2001/vcard-rdf/3.0#" xmlns:vCard4="http://www.w3.org/2006/vcard/ns#" xmlns:bqbiol="http://biomodels.net/biology-qualifiers/" xmlns:bqmodel="http://biomodels.net/model-qualifiers/">
            <rdf:Description rdf:about="#meta_M_cpd11434_c0">
              <bqbiol:is>
                <rdf:Bag>
                  <rdf:li rdf:resource="https://identifiers.org/Name/Anteiso-C17:0 CoA  Anteisoheptadecanoyl-CoA"/>
                  <rdf:li rdf:resource="https://identifiers.org/Name/fa12coa"/>
                  <rdf:li rdf:resource="https://identifiers.org/seed.compound/cpd11434"/>
                </rdf:Bag>
              </bqbiol:is>
            </rdf:Description>
          </rdf:RDF>
        </annotation>
      </species>
      <species metaid="meta_M_cpd15672_c0" sboTerm="SBO:0000247" id="M_cpd15672_c0" name="1_anteisoheptadecanoyl_sn_glycerol_3_phosphate_c0" compartment="c0" hasOnlySubstanceUnits="false" boundaryCondition="false" constant="false" fbc:charge="-1" fbc:chemicalFormula="C20H40O7P">
        <annotation>
          <rdf:RDF xmlns:rdf="http://www.w3.org/1999/02/22-rdf-syntax-ns#" xmlns:dcterms="http://purl.org/dc/terms/" xmlns:vCard="http://www.w3.org/2001/vcard-rdf/3.0#" xmlns:vCard4="http://www.w3.org/2006/vcard/ns#" xmlns:bqbiol="http://biomodels.net/biology-qualifiers/" xmlns:bqmodel="http://biomodels.net/model-qualifiers/">
            <rdf:Description rdf:about="#meta_M_cpd15672_c0">
              <bqbiol:is>
                <rdf:Bag>
                  <rdf:li rdf:resource="https://identifiers.org/Name/1-anteisoheptadecanoyl-sn-glycerol 3-phosphate"/>
                  <rdf:li rdf:resource="https://identifiers.org/seed.compound/cpd15672"/>
                </rdf:Bag>
              </bqbiol:is>
            </rdf:Description>
          </rdf:RDF>
        </annotation>
      </species>
      <species metaid="meta_M_cpd00202_c0" sboTerm="SBO:0000247" id="M_cpd00202_c0" name="DMAPP_c0" compartment="c0" hasOnlySubstanceUnits="false" boundaryCondition="false" constant="false" fbc:charge="-2" fbc:chemicalFormula="C5H10O7P2">
        <annotation>
          <rdf:RDF xmlns:rdf="http://www.w3.org/1999/02/22-rdf-syntax-ns#" xmlns:dcterms="http://purl.org/dc/terms/" xmlns:vCard="http://www.w3.org/2001/vcard-rdf/3.0#" xmlns:vCard4="http://www.w3.org/2006/vcard/ns#" xmlns:bqbiol="http://biomodels.net/biology-qualifiers/" xmlns:bqmodel="http://biomodels.net/model-qualifiers/">
            <rdf:Description rdf:about="#meta_M_cpd00202_c0">
              <bqbiol:is>
                <rdf:Bag>
                  <rdf:li rdf:resource="https://identifiers.org/AraCyc/CPD-4211"/>
                  <rdf:li rdf:resource="https://identifiers.org/BrachyCyc/CPD-4211"/>
                  <rdf:li rdf:resource="https://identifiers.org/Name/2-Isopentenyl diphosphate"/>
                  <rdf:li rdf:resource="https://identifiers.org/Name/2-isopentenyl diphosphate"/>
                  <rdf:li rdf:resource="https://identifiers.org/Name/DMAPP"/>
                  <rdf:li rdf:resource="https://identifiers.org/Name/DMPP"/>
                  <rdf:li rdf:resource="https://identifiers.org/Name/DPP"/>
                  <rdf:li rdf:resource="https://identifiers.org/Name/Dimethylallyl diphosphate"/>
                  <rdf:li rdf:resource="https://identifiers.org/Name/Dimethylallyl pyrophosphate"/>
                  <rdf:li rdf:resource="https://identifiers.org/Name/Dimethylallyldiphosphate"/>
                  <rdf:li rdf:resource="https://identifiers.org/Name/Monoprenyl diphosphate"/>
                  <rdf:li rdf:resource="https://identifiers.org/Name/Prenyl diphosphate"/>
                  <rdf:li rdf:resource="https://identifiers.org/Name/delta-Prenyl diphosphate"/>
                  <rdf:li rdf:resource="https://identifiers.org/Name/delta-prenyl diphosphate"/>
                  <rdf:li rdf:resource="https://identifiers.org/Name/delta2-Isopentenyl diphosphate"/>
                  <rdf:li rdf:resource="https://identifiers.org/Name/delta2-isopentenyl-diphosphate"/>
                  <rdf:li rdf:resource="https://identifiers.org/Name/di-CH3-allyl-PPi"/>
                  <rdf:li rdf:resource="https://identifiers.org/Name/dimethylallyl diphosphate"/>
                  <rdf:li rdf:resource="https://identifiers.org/Name/dimethylallyl pyrophosphate"/>
                  <rdf:li rdf:resource="https://identifiers.org/Name/dimethylallyl-PP"/>
                  <rdf:li rdf:resource="https://identifiers.org/Name/dimethylallyl-PPi"/>
                  <rdf:li rdf:resource="https://identifiers.org/Name/dimethylallyl-diphosphate"/>
                  <rdf:li rdf:resource="https://identifiers.org/Name/prenyl diphosphate"/>
                  <rdf:li rdf:resource="https://identifiers.org/Name/prenyl-diphosphate"/>
                  <rdf:li rdf:resource="https://identifiers.org/smiles/CC(C)=CCOP(=O)([O-])OP(=O)([O-])O"/>
                  <rdf:li rdf:resource="https://identifiers.org/bigg.metabolite/dmpp"/>
                  <rdf:li rdf:resource="https://identifiers.org/biocyc/CPD-4211"/>
                  <rdf:li rdf:resource="https://identifiers.org/kegg.compound/C00235"/>
                  <rdf:li rdf:resource="https://identifiers.org/seed.compound/cpd00202"/>
                </rdf:Bag>
              </bqbiol:is>
            </rdf:Description>
          </rdf:RDF>
        </annotation>
      </species>
      <species metaid="meta_M_cpd18007_c0" sboTerm="SBO:0000247" id="M_cpd18007_c0" name="Leachianone_G_c0" compartment="c0" hasOnlySubstanceUnits="false" boundaryCondition="false" constant="false" fbc:charge="0" fbc:chemicalFormula="C20H20O6">
        <annotation>
          <rdf:RDF xmlns:rdf="http://www.w3.org/1999/02/22-rdf-syntax-ns#" xmlns:dcterms="http://purl.org/dc/terms/" xmlns:vCard="http://www.w3.org/2001/vcard-rdf/3.0#" xmlns:vCard4="http://www.w3.org/2006/vcard/ns#" xmlns:bqbiol="http://biomodels.net/biology-qualifiers/" xmlns:bqmodel="http://biomodels.net/model-qualifiers/">
            <rdf:Description rdf:about="#meta_M_cpd18007_c0">
              <bqbiol:is>
                <rdf:Bag>
                  <rdf:li rdf:resource="https://identifiers.org/Name/2&apos;-hydroxy-8-dimethylallylnaringenin"/>
                  <rdf:li rdf:resource="https://identifiers.org/Name/Leachianone G"/>
                  <rdf:li rdf:resource="https://identifiers.org/Name/leachianone G"/>
                  <rdf:li rdf:resource="https://identifiers.org/PlantCyc/CPD-9442"/>
                  <rdf:li rdf:resource="https://identifiers.org/smiles/CC(C)=CCc1c(O)cc(O)c2c1O[C@H](c1ccc(O)cc1O)CC2=O"/>
                  <rdf:li rdf:resource="https://identifiers.org/biocyc/CPD-9442"/>
                  <rdf:li rdf:resource="https://identifiers.org/kegg.compound/C18024"/>
                  <rdf:li rdf:resource="https://identifiers.org/seed.compound/cpd18007"/>
                </rdf:Bag>
              </bqbiol:is>
            </rdf:Description>
          </rdf:RDF>
        </annotation>
      </species>
      <species metaid="meta_M_cpd18036_c0" sboTerm="SBO:0000247" id="M_cpd18036_c0" name="Sophoraflavanone_G_c0" compartment="c0" hasOnlySubstanceUnits="false" boundaryCondition="false" constant="false" fbc:charge="0" fbc:chemicalFormula="C25H28O6">
        <annotation>
          <rdf:RDF xmlns:rdf="http://www.w3.org/1999/02/22-rdf-syntax-ns#" xmlns:dcterms="http://purl.org/dc/terms/" xmlns:vCard="http://www.w3.org/2001/vcard-rdf/3.0#" xmlns:vCard4="http://www.w3.org/2006/vcard/ns#" xmlns:bqbiol="http://biomodels.net/biology-qualifiers/" xmlns:bqmodel="http://biomodels.net/model-qualifiers/">
            <rdf:Description rdf:about="#meta_M_cpd18036_c0">
              <bqbiol:is>
                <rdf:Bag>
                  <rdf:li rdf:resource="https://identifiers.org/Name/Sophoraflavanone G"/>
                  <rdf:li rdf:resource="https://identifiers.org/Name/sophoraflavanone G"/>
                  <rdf:li rdf:resource="https://identifiers.org/PlantCyc/CPD-9441"/>
                  <rdf:li rdf:resource="https://identifiers.org/smiles/C=C(C)C(CC=C(C)C)Cc1c(O)cc(O)c2c1O[C@H](c1ccc(O)cc1O)CC2=O"/>
                  <rdf:li rdf:resource="https://identifiers.org/biocyc/CPD-9441"/>
                  <rdf:li rdf:resource="https://identifiers.org/kegg.compound/C18053"/>
                  <rdf:li rdf:resource="https://identifiers.org/seed.compound/cpd18036"/>
                </rdf:Bag>
              </bqbiol:is>
            </rdf:Description>
          </rdf:RDF>
        </annotation>
      </species>
      <species metaid="meta_M_cpd11519_c0" sboTerm="SBO:0000247" id="M_cpd11519_c0" name="14_methyl_hexa_decanoyl_ACP_c0" compartment="c0" hasOnlySubstanceUnits="false" boundaryCondition="false" constant="false" fbc:charge="-2" fbc:chemicalFormula="C28H53N2O8PRS">
        <annotation>
          <rdf:RDF xmlns:rdf="http://www.w3.org/1999/02/22-rdf-syntax-ns#" xmlns:dcterms="http://purl.org/dc/terms/" xmlns:vCard="http://www.w3.org/2001/vcard-rdf/3.0#" xmlns:vCard4="http://www.w3.org/2006/vcard/ns#" xmlns:bqbiol="http://biomodels.net/biology-qualifiers/" xmlns:bqmodel="http://biomodels.net/model-qualifiers/">
            <rdf:Description rdf:about="#meta_M_cpd11519_c0">
              <bqbiol:is>
                <rdf:Bag>
                  <rdf:li rdf:resource="https://identifiers.org/Name/14-methyl-hexa-decanoyl-ACP"/>
                  <rdf:li rdf:resource="https://identifiers.org/seed.compound/cpd11519"/>
                </rdf:Bag>
              </bqbiol:is>
            </rdf:Description>
          </rdf:RDF>
        </annotation>
      </species>
      <species metaid="meta_M_cpd15604_c0" sboTerm="SBO:0000247" id="M_cpd15604_c0" name="Gly_Leu_c0" compartment="c0" hasOnlySubstanceUnits="false" boundaryCondition="false" constant="false" fbc:charge="0" fbc:chemicalFormula="C8H16N2O3">
        <annotation>
          <rdf:RDF xmlns:rdf="http://www.w3.org/1999/02/22-rdf-syntax-ns#" xmlns:dcterms="http://purl.org/dc/terms/" xmlns:vCard="http://www.w3.org/2001/vcard-rdf/3.0#" xmlns:vCard4="http://www.w3.org/2006/vcard/ns#" xmlns:bqbiol="http://biomodels.net/biology-qualifiers/" xmlns:bqmodel="http://biomodels.net/model-qualifiers/">
            <rdf:Description rdf:about="#meta_M_cpd15604_c0">
              <bqbiol:is>
                <rdf:Bag>
                  <rdf:li rdf:resource="https://identifiers.org/Name/Gly-Leu"/>
                  <rdf:li rdf:resource="https://identifiers.org/iYO844/gly-leu-L"/>
                  <rdf:li rdf:resource="https://identifiers.org/seed.compound/cpd15604"/>
                </rdf:Bag>
              </bqbiol:is>
            </rdf:Description>
          </rdf:RDF>
        </annotation>
      </species>
      <species metaid="meta_M_cpd15355_c0" sboTerm="SBO:0000247" id="M_cpd15355_c0" name="2_hexadecanoyl_sn_glycerol_3_phosphate_c0" compartment="c0" hasOnlySubstanceUnits="false" boundaryCondition="false" constant="false" fbc:charge="-1" fbc:chemicalFormula="C19H38O7P">
        <annotation>
          <rdf:RDF xmlns:rdf="http://www.w3.org/1999/02/22-rdf-syntax-ns#" xmlns:dcterms="http://purl.org/dc/terms/" xmlns:vCard="http://www.w3.org/2001/vcard-rdf/3.0#" xmlns:vCard4="http://www.w3.org/2006/vcard/ns#" xmlns:bqbiol="http://biomodels.net/biology-qualifiers/" xmlns:bqmodel="http://biomodels.net/model-qualifiers/">
            <rdf:Description rdf:about="#meta_M_cpd15355_c0">
              <bqbiol:is>
                <rdf:Bag>
                  <rdf:li rdf:resource="https://identifiers.org/Name/2-hexadecanoyl-sn-glycerol 3-phosphate"/>
                  <rdf:li rdf:resource="https://identifiers.org/iAF1260/2hdecg3p"/>
                  <rdf:li rdf:resource="https://identifiers.org/iMA945/2hdecg3p"/>
                  <rdf:li rdf:resource="https://identifiers.org/bigg.metabolite/2hdecg3p"/>
                  <rdf:li rdf:resource="https://identifiers.org/seed.compound/cpd15355"/>
                </rdf:Bag>
              </bqbiol:is>
            </rdf:Description>
          </rdf:RDF>
        </annotation>
      </species>
      <species metaid="meta_M_cpd11516_c0" sboTerm="SBO:0000247" id="M_cpd11516_c0" name="14_methyl_3_oxo_hexa_decanoyl_ACP_c0" compartment="c0" hasOnlySubstanceUnits="false" boundaryCondition="false" constant="false" fbc:charge="-1" fbc:chemicalFormula="C28H51N2O9PRS">
        <annotation>
          <rdf:RDF xmlns:rdf="http://www.w3.org/1999/02/22-rdf-syntax-ns#" xmlns:dcterms="http://purl.org/dc/terms/" xmlns:vCard="http://www.w3.org/2001/vcard-rdf/3.0#" xmlns:vCard4="http://www.w3.org/2006/vcard/ns#" xmlns:bqbiol="http://biomodels.net/biology-qualifiers/" xmlns:bqmodel="http://biomodels.net/model-qualifiers/">
            <rdf:Description rdf:about="#meta_M_cpd11516_c0">
              <bqbiol:is>
                <rdf:Bag>
                  <rdf:li rdf:resource="https://identifiers.org/Name/14-methyl-3-oxo-hexa-decanoyl-ACP"/>
                  <rdf:li rdf:resource="https://identifiers.org/seed.compound/cpd11516"/>
                </rdf:Bag>
              </bqbiol:is>
            </rdf:Description>
          </rdf:RDF>
        </annotation>
      </species>
      <species metaid="meta_M_cpd11517_c0" sboTerm="SBO:0000247" id="M_cpd11517_c0" name="14_methyl_3_hydroxy_hexa_decanoyl_ACP_c0" compartment="c0" hasOnlySubstanceUnits="false" boundaryCondition="false" constant="false" fbc:charge="-1" fbc:chemicalFormula="C28H53N2O9PRS">
        <annotation>
          <rdf:RDF xmlns:rdf="http://www.w3.org/1999/02/22-rdf-syntax-ns#" xmlns:dcterms="http://purl.org/dc/terms/" xmlns:vCard="http://www.w3.org/2001/vcard-rdf/3.0#" xmlns:vCard4="http://www.w3.org/2006/vcard/ns#" xmlns:bqbiol="http://biomodels.net/biology-qualifiers/" xmlns:bqmodel="http://biomodels.net/model-qualifiers/">
            <rdf:Description rdf:about="#meta_M_cpd11517_c0">
              <bqbiol:is>
                <rdf:Bag>
                  <rdf:li rdf:resource="https://identifiers.org/Name/14-methyl-3-hydroxy-hexa-decanoyl-ACP"/>
                  <rdf:li rdf:resource="https://identifiers.org/seed.compound/cpd11517"/>
                </rdf:Bag>
              </bqbiol:is>
            </rdf:Description>
          </rdf:RDF>
        </annotation>
      </species>
      <species metaid="meta_M_cpd11494_c0" sboTerm="SBO:0000247" id="M_cpd11494_c0" name="Acetyl_ACP_c0" compartment="c0" hasOnlySubstanceUnits="false" boundaryCondition="false" constant="false" fbc:charge="-2" fbc:chemicalFormula="C13H24N2O8PRS">
        <annotation>
          <rdf:RDF xmlns:rdf="http://www.w3.org/1999/02/22-rdf-syntax-ns#" xmlns:dcterms="http://purl.org/dc/terms/" xmlns:vCard="http://www.w3.org/2001/vcard-rdf/3.0#" xmlns:vCard4="http://www.w3.org/2006/vcard/ns#" xmlns:bqbiol="http://biomodels.net/biology-qualifiers/" xmlns:bqmodel="http://biomodels.net/model-qualifiers/">
            <rdf:Description rdf:about="#meta_M_cpd11494_c0">
              <bqbiol:is>
                <rdf:Bag>
                  <rdf:li rdf:resource="https://identifiers.org/AraCyc/ACETYL-ACP"/>
                  <rdf:li rdf:resource="https://identifiers.org/BrachyCyc/ACETYL-ACP"/>
                  <rdf:li rdf:resource="https://identifiers.org/Name/ACETYL-ACP"/>
                  <rdf:li rdf:resource="https://identifiers.org/Name/Acetyl-ACP"/>
                  <rdf:li rdf:resource="https://identifiers.org/Name/Acetyl-[acyl-carrier protein]"/>
                  <rdf:li rdf:resource="https://identifiers.org/Name/acetyl-[acyl-carrier protein]"/>
                  <rdf:li rdf:resource="https://identifiers.org/Name/acetylacylcarrier-protein"/>
                  <rdf:li rdf:resource="https://identifiers.org/Name/an acetyl-[acp]"/>
                  <rdf:li rdf:resource="https://identifiers.org/bigg.metabolite/acACP"/>
                  <rdf:li rdf:resource="https://identifiers.org/biocyc/ACETYL-ACP"/>
                  <rdf:li rdf:resource="https://identifiers.org/kegg.compound/C03939"/>
                  <rdf:li rdf:resource="https://identifiers.org/seed.compound/cpd11494"/>
                </rdf:Bag>
              </bqbiol:is>
            </rdf:Description>
          </rdf:RDF>
        </annotation>
      </species>
      <species metaid="meta_M_cpd11488_c0" sboTerm="SBO:0000247" id="M_cpd11488_c0" name="Acetoacetyl_ACP_c0" compartment="c0" hasOnlySubstanceUnits="false" boundaryCondition="false" constant="false" fbc:charge="-2" fbc:chemicalFormula="C15H26N2O9PRS">
        <annotation>
          <rdf:RDF xmlns:rdf="http://www.w3.org/1999/02/22-rdf-syntax-ns#" xmlns:dcterms="http://purl.org/dc/terms/" xmlns:vCard="http://www.w3.org/2001/vcard-rdf/3.0#" xmlns:vCard4="http://www.w3.org/2006/vcard/ns#" xmlns:bqbiol="http://biomodels.net/biology-qualifiers/" xmlns:bqmodel="http://biomodels.net/model-qualifiers/">
            <rdf:Description rdf:about="#meta_M_cpd11488_c0">
              <bqbiol:is>
                <rdf:Bag>
                  <rdf:li rdf:resource="https://identifiers.org/AraCyc/Acetoacetyl-ACPs"/>
                  <rdf:li rdf:resource="https://identifiers.org/BrachyCyc/Acetoacetyl-ACPs"/>
                  <rdf:li rdf:resource="https://identifiers.org/Name/Acetoacetyl-ACP"/>
                  <rdf:li rdf:resource="https://identifiers.org/Name/Acetoacetyl-ACPs"/>
                  <rdf:li rdf:resource="https://identifiers.org/Name/Acetoacetyl-[acp]"/>
                  <rdf:li rdf:resource="https://identifiers.org/Name/Acetoacetyl-[acyl-carrier protein]"/>
                  <rdf:li rdf:resource="https://identifiers.org/Name/an acetoacetyl-[acp]"/>
                  <rdf:li rdf:resource="https://identifiers.org/Name/an acetoacetyl-[acyl-carrier protein]"/>
                  <rdf:li rdf:resource="https://identifiers.org/Name/an acetoacetyl-[acyl-carrier-protein]"/>
                  <rdf:li rdf:resource="https://identifiers.org/bigg.metabolite/actACP"/>
                  <rdf:li rdf:resource="https://identifiers.org/biocyc/Acetoacetyl-ACP"/>
                  <rdf:li rdf:resource="https://identifiers.org/biocyc/Acetoacetyl-ACPs"/>
                  <rdf:li rdf:resource="https://identifiers.org/kegg.compound/C05744"/>
                  <rdf:li rdf:resource="https://identifiers.org/seed.compound/cpd11488"/>
                </rdf:Bag>
              </bqbiol:is>
            </rdf:Description>
          </rdf:RDF>
        </annotation>
      </species>
      <species metaid="meta_M_cpd11524_c0" sboTerm="SBO:0000247" id="M_cpd11524_c0" name="5_methyl_hexanoyl_ACP_c0" compartment="c0" hasOnlySubstanceUnits="false" boundaryCondition="false" constant="false" fbc:charge="-1" fbc:chemicalFormula="C18H33N2O8PRS">
        <annotation>
          <rdf:RDF xmlns:rdf="http://www.w3.org/1999/02/22-rdf-syntax-ns#" xmlns:dcterms="http://purl.org/dc/terms/" xmlns:vCard="http://www.w3.org/2001/vcard-rdf/3.0#" xmlns:vCard4="http://www.w3.org/2006/vcard/ns#" xmlns:bqbiol="http://biomodels.net/biology-qualifiers/" xmlns:bqmodel="http://biomodels.net/model-qualifiers/">
            <rdf:Description rdf:about="#meta_M_cpd11524_c0">
              <bqbiol:is>
                <rdf:Bag>
                  <rdf:li rdf:resource="https://identifiers.org/Name/5-methyl-hexanoyl-ACP"/>
                  <rdf:li rdf:resource="https://identifiers.org/seed.compound/cpd11524"/>
                </rdf:Bag>
              </bqbiol:is>
            </rdf:Description>
          </rdf:RDF>
        </annotation>
      </species>
      <species metaid="meta_M_cpd00790_c0" sboTerm="SBO:0000247" id="M_cpd00790_c0" name="O_Acetyl_L_homoserine_c0" compartment="c0" hasOnlySubstanceUnits="false" boundaryCondition="false" constant="false" fbc:charge="0" fbc:chemicalFormula="C6H11NO4">
        <annotation>
          <rdf:RDF xmlns:rdf="http://www.w3.org/1999/02/22-rdf-syntax-ns#" xmlns:dcterms="http://purl.org/dc/terms/" xmlns:vCard="http://www.w3.org/2001/vcard-rdf/3.0#" xmlns:vCard4="http://www.w3.org/2006/vcard/ns#" xmlns:bqbiol="http://biomodels.net/biology-qualifiers/" xmlns:bqmodel="http://biomodels.net/model-qualifiers/">
            <rdf:Description rdf:about="#meta_M_cpd00790_c0">
              <bqbiol:is>
                <rdf:Bag>
                  <rdf:li rdf:resource="https://identifiers.org/ChlamyCyc/CPD-667"/>
                  <rdf:li rdf:resource="https://identifiers.org/EcoCyc/CPD-667"/>
                  <rdf:li rdf:resource="https://identifiers.org/Name/O-Acetyl-L-homoserine"/>
                  <rdf:li rdf:resource="https://identifiers.org/Name/O-Acetylhomoserine"/>
                  <rdf:li rdf:resource="https://identifiers.org/Name/O-acetyl-L-homoserine"/>
                  <rdf:li rdf:resource="https://identifiers.org/Name/O-acetylhomoserine"/>
                  <rdf:li rdf:resource="https://identifiers.org/Name/acetylhomoserine"/>
                  <rdf:li rdf:resource="https://identifiers.org/smiles/CC(=O)OCC[C@H]([NH3+])C(=O)[O-]"/>
                  <rdf:li rdf:resource="https://identifiers.org/bigg.metabolite/achms"/>
                  <rdf:li rdf:resource="https://identifiers.org/biocyc/CPD-667"/>
                  <rdf:li rdf:resource="https://identifiers.org/kegg.compound/C01077"/>
                  <rdf:li rdf:resource="https://identifiers.org/kegg.compound/C05700"/>
                  <rdf:li rdf:resource="https://identifiers.org/seed.compound/cpd00790"/>
                </rdf:Bag>
              </bqbiol:is>
            </rdf:Description>
          </rdf:RDF>
        </annotation>
      </species>
      <species metaid="meta_M_cpd01859_c0" sboTerm="SBO:0000247" id="M_cpd01859_c0" name="2_Naphthylmethanol_c0" compartment="c0" hasOnlySubstanceUnits="false" boundaryCondition="false" constant="false" fbc:charge="0" fbc:chemicalFormula="C11H10O">
        <annotation>
          <rdf:RDF xmlns:rdf="http://www.w3.org/1999/02/22-rdf-syntax-ns#" xmlns:dcterms="http://purl.org/dc/terms/" xmlns:vCard="http://www.w3.org/2001/vcard-rdf/3.0#" xmlns:vCard4="http://www.w3.org/2006/vcard/ns#" xmlns:bqbiol="http://biomodels.net/biology-qualifiers/" xmlns:bqmodel="http://biomodels.net/model-qualifiers/">
            <rdf:Description rdf:about="#meta_M_cpd01859_c0">
              <bqbiol:is>
                <rdf:Bag>
                  <rdf:li rdf:resource="https://identifiers.org/AlgaGEM/S__40_2_45_Naphthyl_41_methanol_c"/>
                  <rdf:li rdf:resource="https://identifiers.org/AraGEM/S__40_2_45_Naphthyl_41_methanol_c"/>
                  <rdf:li rdf:resource="https://identifiers.org/Maize_C4GEM/S__40_2_45_Naphthyl_41_methanol_c"/>
                  <rdf:li rdf:resource="https://identifiers.org/Name/(2-Naphthyl)methanol"/>
                  <rdf:li rdf:resource="https://identifiers.org/Name/2-Hydroxymethylnaphthalene"/>
                  <rdf:li rdf:resource="https://identifiers.org/Name/2-Naphthalenemethanol"/>
                  <rdf:li rdf:resource="https://identifiers.org/TS_Athaliana/met214_c"/>
                  <rdf:li rdf:resource="https://identifiers.org/TS_Athaliana/met214_v"/>
                  <rdf:li rdf:resource="https://identifiers.org/smiles/OCc1ccc2ccccc2c1"/>
                  <rdf:li rdf:resource="https://identifiers.org/kegg.compound/C02909"/>
                  <rdf:li rdf:resource="https://identifiers.org/seed.compound/cpd01859"/>
                </rdf:Bag>
              </bqbiol:is>
            </rdf:Description>
          </rdf:RDF>
        </annotation>
      </species>
      <species metaid="meta_M_cpd00045_c0" sboTerm="SBO:0000247" id="M_cpd00045_c0" name="Adenosine_3_5_bisphosphate_c0" compartment="c0" hasOnlySubstanceUnits="false" boundaryCondition="false" constant="false" fbc:charge="-4" fbc:chemicalFormula="C10H11N5O10P2">
        <annotation>
          <rdf:RDF xmlns:rdf="http://www.w3.org/1999/02/22-rdf-syntax-ns#" xmlns:dcterms="http://purl.org/dc/terms/" xmlns:vCard="http://www.w3.org/2001/vcard-rdf/3.0#" xmlns:vCard4="http://www.w3.org/2006/vcard/ns#" xmlns:bqbiol="http://biomodels.net/biology-qualifiers/" xmlns:bqmodel="http://biomodels.net/model-qualifiers/">
            <rdf:Description rdf:about="#meta_M_cpd00045_c0">
              <bqbiol:is>
                <rdf:Bag>
                  <rdf:li rdf:resource="https://identifiers.org/AraCyc/3-5-ADP"/>
                  <rdf:li rdf:resource="https://identifiers.org/BrachyCyc/3-5-ADP"/>
                  <rdf:li rdf:resource="https://identifiers.org/Name/3&apos;-Phosphoadenylate"/>
                  <rdf:li rdf:resource="https://identifiers.org/Name/Adenosine 3-5-bisphosphate"/>
                  <rdf:li rdf:resource="https://identifiers.org/Name/Adenosine 3&apos;,5&apos;-bisphosphate"/>
                  <rdf:li rdf:resource="https://identifiers.org/Name/Phosphoadenosine phosphate"/>
                  <rdf:li rdf:resource="https://identifiers.org/Name/Adenosine3-5-bisphosphate"/>
                  <rdf:li rdf:resource="https://identifiers.org/Name/PAP"/>
                  <rdf:li rdf:resource="https://identifiers.org/Name/adenosine 3&apos;,5&apos;-bisphosphate"/>
                  <rdf:li rdf:resource="https://identifiers.org/Name/phosphoadenosine phosphate"/>
                  <rdf:li rdf:resource="https://identifiers.org/Name/3&apos;,5&apos;-ADP"/>
                  <rdf:li rdf:resource="https://identifiers.org/Name/adenosine-3&apos;,5&apos;-bisphosphate"/>
                  <rdf:li rdf:resource="https://identifiers.org/smiles/Nc1ncnc2c1ncn2[C@@H]1O[C@H](COP(=O)([O-])[O-])[C@@H](OP(=O)([O-])[O-])[C@H]1O"/>
                  <rdf:li rdf:resource="https://identifiers.org/bigg.metabolite/pap"/>
                  <rdf:li rdf:resource="https://identifiers.org/biocyc/3-5-ADP"/>
                  <rdf:li rdf:resource="https://identifiers.org/kegg.compound/C00054"/>
                  <rdf:li rdf:resource="https://identifiers.org/seed.compound/cpd00045"/>
                </rdf:Bag>
              </bqbiol:is>
            </rdf:Description>
          </rdf:RDF>
        </annotation>
      </species>
      <species metaid="meta_M_cpd00978_c0" sboTerm="SBO:0000247" id="M_cpd00978_c0" name="dUDP_c0" compartment="c0" hasOnlySubstanceUnits="false" boundaryCondition="false" constant="false" fbc:charge="-2" fbc:chemicalFormula="C9H12N2O11P2">
        <annotation>
          <rdf:RDF xmlns:rdf="http://www.w3.org/1999/02/22-rdf-syntax-ns#" xmlns:dcterms="http://purl.org/dc/terms/" xmlns:vCard="http://www.w3.org/2001/vcard-rdf/3.0#" xmlns:vCard4="http://www.w3.org/2006/vcard/ns#" xmlns:bqbiol="http://biomodels.net/biology-qualifiers/" xmlns:bqmodel="http://biomodels.net/model-qualifiers/">
            <rdf:Description rdf:about="#meta_M_cpd00978_c0">
              <bqbiol:is>
                <rdf:Bag>
                  <rdf:li rdf:resource="https://identifiers.org/AraCyc/DUDP"/>
                  <rdf:li rdf:resource="https://identifiers.org/BrachyCyc/DUDP"/>
                  <rdf:li rdf:resource="https://identifiers.org/Name/2&apos;-Deoxyuridine 5&apos;-diphosphate"/>
                  <rdf:li rdf:resource="https://identifiers.org/Name/2&apos;-deoxyuridine-5&apos;-diphosphate"/>
                  <rdf:li rdf:resource="https://identifiers.org/Name/dUDP"/>
                  <rdf:li rdf:resource="https://identifiers.org/Name/deoxyuridine-diphosphate"/>
                  <rdf:li rdf:resource="https://identifiers.org/smiles/O=c1ccn([C@H]2C[C@H](O)[C@@H](COP(=O)([O-])OP(=O)([O-])O)O2)c(=O)[nH]1"/>
                  <rdf:li rdf:resource="https://identifiers.org/bigg.metabolite/dudp"/>
                  <rdf:li rdf:resource="https://identifiers.org/biocyc/DUDP"/>
                  <rdf:li rdf:resource="https://identifiers.org/kegg.compound/C01346"/>
                  <rdf:li rdf:resource="https://identifiers.org/seed.compound/cpd00978"/>
                </rdf:Bag>
              </bqbiol:is>
            </rdf:Description>
          </rdf:RDF>
        </annotation>
      </species>
      <species metaid="meta_M_cpd00358_c0" sboTerm="SBO:0000247" id="M_cpd00358_c0" name="dUTP_c0" compartment="c0" hasOnlySubstanceUnits="false" boundaryCondition="false" constant="false" fbc:charge="-3" fbc:chemicalFormula="C9H12N2O14P3">
        <annotation>
          <rdf:RDF xmlns:rdf="http://www.w3.org/1999/02/22-rdf-syntax-ns#" xmlns:dcterms="http://purl.org/dc/terms/" xmlns:vCard="http://www.w3.org/2001/vcard-rdf/3.0#" xmlns:vCard4="http://www.w3.org/2006/vcard/ns#" xmlns:bqbiol="http://biomodels.net/biology-qualifiers/" xmlns:bqmodel="http://biomodels.net/model-qualifiers/">
            <rdf:Description rdf:about="#meta_M_cpd00358_c0">
              <bqbiol:is>
                <rdf:Bag>
                  <rdf:li rdf:resource="https://identifiers.org/AraCyc/DUTP"/>
                  <rdf:li rdf:resource="https://identifiers.org/BrachyCyc/DUTP"/>
                  <rdf:li rdf:resource="https://identifiers.org/Name/2&apos;-Deoxyuridine 5&apos;-triphosphate"/>
                  <rdf:li rdf:resource="https://identifiers.org/Name/2&apos;-deoxyuridine-5&apos;-triphosphate"/>
                  <rdf:li rdf:resource="https://identifiers.org/Name/dUTP"/>
                  <rdf:li rdf:resource="https://identifiers.org/Name/deoxy-UTP"/>
                  <rdf:li rdf:resource="https://identifiers.org/Name/deoxyuridine-triphosphate"/>
                  <rdf:li rdf:resource="https://identifiers.org/smiles/O=c1ccn([C@H]2C[C@H](O)[C@@H](COP(=O)([O-])OP(=O)([O-])OP(=O)([O-])O)O2)c(=O)[nH]1"/>
                  <rdf:li rdf:resource="https://identifiers.org/bigg.metabolite/dutp"/>
                  <rdf:li rdf:resource="https://identifiers.org/biocyc/DUTP"/>
                  <rdf:li rdf:resource="https://identifiers.org/kegg.compound/C00460"/>
                  <rdf:li rdf:resource="https://identifiers.org/seed.compound/cpd00358"/>
                </rdf:Bag>
              </bqbiol:is>
            </rdf:Description>
          </rdf:RDF>
        </annotation>
      </species>
      <species metaid="meta_M_cpd02884_c0" sboTerm="SBO:0000247" id="M_cpd02884_c0" name="FAICAR_c0" compartment="c0" hasOnlySubstanceUnits="false" boundaryCondition="false" constant="false" fbc:charge="-2" fbc:chemicalFormula="C10H13N4O9P">
        <annotation>
          <rdf:RDF xmlns:rdf="http://www.w3.org/1999/02/22-rdf-syntax-ns#" xmlns:dcterms="http://purl.org/dc/terms/" xmlns:vCard="http://www.w3.org/2001/vcard-rdf/3.0#" xmlns:vCard4="http://www.w3.org/2006/vcard/ns#" xmlns:bqbiol="http://biomodels.net/biology-qualifiers/" xmlns:bqmodel="http://biomodels.net/model-qualifiers/">
            <rdf:Description rdf:about="#meta_M_cpd02884_c0">
              <bqbiol:is>
                <rdf:Bag>
                  <rdf:li rdf:resource="https://identifiers.org/AraCyc/PHOSPHORIBOSYL-FORMAMIDO-CARBOXAMIDE"/>
                  <rdf:li rdf:resource="https://identifiers.org/BrachyCyc/PHOSPHORIBOSYL-FORMAMIDO-CARBOXAMIDE"/>
                  <rdf:li rdf:resource="https://identifiers.org/Name/1-(5&apos;-Phosphoribosyl)-5-formamido-4-imidazolecarboxamide"/>
                  <rdf:li rdf:resource="https://identifiers.org/Name/5&apos;-Phosphoribosyl-5-formamido-4-imidazolecarboxamide"/>
                  <rdf:li rdf:resource="https://identifiers.org/Name/5&apos;-p-ribosyl-5-formamido-4-imidazole carboxamide"/>
                  <rdf:li rdf:resource="https://identifiers.org/Name/5&apos;-p-ribosyl-5-formamido-4-imidazolecarboxamide"/>
                  <rdf:li rdf:resource="https://identifiers.org/Name/5&apos;-phosphoribosyl-5-formamido-4-imidazole carboxamide"/>
                  <rdf:li rdf:resource="https://identifiers.org/Name/5&apos;-phosphoribosyl-formamido-carboxamide"/>
                  <rdf:li rdf:resource="https://identifiers.org/Name/5-Formamido-1-(5-phospho-D-ribosyl)imidazole-4-carboxamide"/>
                  <rdf:li rdf:resource="https://identifiers.org/Name/5-Formamido-1-(5-phosphoribosyl)imidazole-4-carboxamide"/>
                  <rdf:li rdf:resource="https://identifiers.org/Name/5-Formamido-1--5-phospho-D-ribosylimidazole-4-carboxamide"/>
                  <rdf:li rdf:resource="https://identifiers.org/Name/5-formamido-1-(5-phospho-D-ribosyl)-imidazole-4-carboxamide"/>
                  <rdf:li rdf:resource="https://identifiers.org/Name/5-formamido-1-(5-phospho-D-ribosyl)imidazole-4-carboxamide"/>
                  <rdf:li rdf:resource="https://identifiers.org/Name/5-formamido-1-(5-phosphoribosyl)-imidazole-4-carboxamide"/>
                  <rdf:li rdf:resource="https://identifiers.org/Name/5-formylamidoimidazole-4-carboxamide ribonucleotide"/>
                  <rdf:li rdf:resource="https://identifiers.org/Name/5-phosphoribosyl-5-formamido-4-imid-carboxamide"/>
                  <rdf:li rdf:resource="https://identifiers.org/Name/FAICAR"/>
                  <rdf:li rdf:resource="https://identifiers.org/Name/phosphoribosyl-formamido-carboxamide"/>
                  <rdf:li rdf:resource="https://identifiers.org/smiles/NC(=O)c1ncn([C@@H]2O[C@H](COP(=O)([O-])[O-])[C@@H](O)[C@H]2O)c1NC=O"/>
                  <rdf:li rdf:resource="https://identifiers.org/bigg.metabolite/fprica"/>
                  <rdf:li rdf:resource="https://identifiers.org/biocyc/PHOSPHORIBOSYL-FORMAMIDO-CARBOXAMIDE"/>
                  <rdf:li rdf:resource="https://identifiers.org/kegg.compound/C04734"/>
                  <rdf:li rdf:resource="https://identifiers.org/seed.compound/cpd02884"/>
                </rdf:Bag>
              </bqbiol:is>
            </rdf:Description>
          </rdf:RDF>
        </annotation>
      </species>
      <species metaid="meta_M_cpd00195_c0" sboTerm="SBO:0000247" id="M_cpd00195_c0" name="1_Alcohol_c0" compartment="c0" hasOnlySubstanceUnits="false" boundaryCondition="false" constant="false" fbc:charge="0" fbc:chemicalFormula="CH3OR">
        <annotation>
          <rdf:RDF xmlns:rdf="http://www.w3.org/1999/02/22-rdf-syntax-ns#" xmlns:dcterms="http://purl.org/dc/terms/" xmlns:vCard="http://www.w3.org/2001/vcard-rdf/3.0#" xmlns:vCard4="http://www.w3.org/2006/vcard/ns#" xmlns:bqbiol="http://biomodels.net/biology-qualifiers/" xmlns:bqmodel="http://biomodels.net/model-qualifiers/">
            <rdf:Description rdf:about="#meta_M_cpd00195_c0">
              <bqbiol:is>
                <rdf:Bag>
                  <rdf:li rdf:resource="https://identifiers.org/AlgaGEM/S_Primary_32_alcohol_c"/>
                  <rdf:li rdf:resource="https://identifiers.org/AraGEM/S_Primary_32_alcohol_c"/>
                  <rdf:li rdf:resource="https://identifiers.org/Maize_C4GEM/S_Primary_32_alcohol_c"/>
                  <rdf:li rdf:resource="https://identifiers.org/Name/1-Alcohol"/>
                  <rdf:li rdf:resource="https://identifiers.org/Name/Primary alcohol"/>
                  <rdf:li rdf:resource="https://identifiers.org/iRS1597/C00226_c"/>
                  <rdf:li rdf:resource="https://identifiers.org/smiles/*CO"/>
                  <rdf:li rdf:resource="https://identifiers.org/kegg.compound/C00226"/>
                  <rdf:li rdf:resource="https://identifiers.org/seed.compound/cpd00195"/>
                </rdf:Bag>
              </bqbiol:is>
            </rdf:Description>
          </rdf:RDF>
        </annotation>
      </species>
      <species metaid="meta_M_cpd11616_c0" sboTerm="SBO:0000247" id="M_cpd11616_c0" name="RCHO_c0" compartment="c0" hasOnlySubstanceUnits="false" boundaryCondition="false" constant="false" fbc:charge="0" fbc:chemicalFormula="CHOR">
        <annotation>
          <rdf:RDF xmlns:rdf="http://www.w3.org/1999/02/22-rdf-syntax-ns#" xmlns:dcterms="http://purl.org/dc/terms/" xmlns:vCard="http://www.w3.org/2001/vcard-rdf/3.0#" xmlns:vCard4="http://www.w3.org/2006/vcard/ns#" xmlns:bqbiol="http://biomodels.net/biology-qualifiers/" xmlns:bqmodel="http://biomodels.net/model-qualifiers/">
            <rdf:Description rdf:about="#meta_M_cpd11616_c0">
              <bqbiol:is>
                <rdf:Bag>
                  <rdf:li rdf:resource="https://identifiers.org/AlgaGEM/S_Aldehyde_c"/>
                  <rdf:li rdf:resource="https://identifiers.org/AraGEM/S_Aldehyde_c"/>
                  <rdf:li rdf:resource="https://identifiers.org/Maize_C4GEM/S_Aldehyde_c"/>
                  <rdf:li rdf:resource="https://identifiers.org/Name/Aldehyde"/>
                  <rdf:li rdf:resource="https://identifiers.org/Name/RCHO"/>
                  <rdf:li rdf:resource="https://identifiers.org/iRS1563/M_C00071_c"/>
                  <rdf:li rdf:resource="https://identifiers.org/smiles/*C=O"/>
                  <rdf:li rdf:resource="https://identifiers.org/kegg.compound/C00071"/>
                  <rdf:li rdf:resource="https://identifiers.org/seed.compound/cpd11616"/>
                </rdf:Bag>
              </bqbiol:is>
            </rdf:Description>
          </rdf:RDF>
        </annotation>
      </species>
      <species metaid="meta_M_cpd00482_c0" sboTerm="SBO:0000247" id="M_cpd00482_c0" name="2_Phospho_D_glycerate_c0" compartment="c0" hasOnlySubstanceUnits="false" boundaryCondition="false" constant="false" fbc:charge="-3" fbc:chemicalFormula="C3H4O7P">
        <annotation>
          <rdf:RDF xmlns:rdf="http://www.w3.org/1999/02/22-rdf-syntax-ns#" xmlns:dcterms="http://purl.org/dc/terms/" xmlns:vCard="http://www.w3.org/2001/vcard-rdf/3.0#" xmlns:vCard4="http://www.w3.org/2006/vcard/ns#" xmlns:bqbiol="http://biomodels.net/biology-qualifiers/" xmlns:bqmodel="http://biomodels.net/model-qualifiers/">
            <rdf:Description rdf:about="#meta_M_cpd00482_c0">
              <bqbiol:is>
                <rdf:Bag>
                  <rdf:li rdf:resource="https://identifiers.org/AraCyc/2-PG"/>
                  <rdf:li rdf:resource="https://identifiers.org/BrachyCyc/2-PG"/>
                  <rdf:li rdf:resource="https://identifiers.org/Name/2-P-D-glycerate"/>
                  <rdf:li rdf:resource="https://identifiers.org/Name/2-Phospho-(R)-glycerate"/>
                  <rdf:li rdf:resource="https://identifiers.org/Name/2-Phospho-D-glycerate"/>
                  <rdf:li rdf:resource="https://identifiers.org/Name/2-phospho-(D)-glycerate"/>
                  <rdf:li rdf:resource="https://identifiers.org/Name/2-phospho-(R)-glycerate"/>
                  <rdf:li rdf:resource="https://identifiers.org/Name/2-phospho-D-glycerate"/>
                  <rdf:li rdf:resource="https://identifiers.org/Name/2-phospho-D-glyceric acid"/>
                  <rdf:li rdf:resource="https://identifiers.org/Name/D-2-phosphoglycerate"/>
                  <rdf:li rdf:resource="https://identifiers.org/Name/D-Glycerate 2-phosphate"/>
                  <rdf:li rdf:resource="https://identifiers.org/Name/D-Glycerate2-phosphate"/>
                  <rdf:li rdf:resource="https://identifiers.org/smiles/O=C([O-])[C@@H](CO)OP(=O)([O-])[O-]"/>
                  <rdf:li rdf:resource="https://identifiers.org/bigg.metabolite/2pg"/>
                  <rdf:li rdf:resource="https://identifiers.org/biocyc/2-PG"/>
                  <rdf:li rdf:resource="https://identifiers.org/kegg.compound/C00631"/>
                  <rdf:li rdf:resource="https://identifiers.org/seed.compound/cpd00482"/>
                </rdf:Bag>
              </bqbiol:is>
            </rdf:Description>
          </rdf:RDF>
        </annotation>
      </species>
      <species metaid="meta_M_cpd11586_c0" sboTerm="SBO:0000247" id="M_cpd11586_c0" name="ala_L_glu_L_c0" compartment="c0" hasOnlySubstanceUnits="false" boundaryCondition="false" constant="false" fbc:charge="-1" fbc:chemicalFormula="C8H13N2O5">
        <annotation>
          <rdf:RDF xmlns:rdf="http://www.w3.org/1999/02/22-rdf-syntax-ns#" xmlns:dcterms="http://purl.org/dc/terms/" xmlns:vCard="http://www.w3.org/2001/vcard-rdf/3.0#" xmlns:vCard4="http://www.w3.org/2006/vcard/ns#" xmlns:bqbiol="http://biomodels.net/biology-qualifiers/" xmlns:bqmodel="http://biomodels.net/model-qualifiers/">
            <rdf:Description rdf:about="#meta_M_cpd11586_c0">
              <bqbiol:is>
                <rdf:Bag>
                  <rdf:li rdf:resource="https://identifiers.org/Name/ala-L-glu-L"/>
                  <rdf:li rdf:resource="https://identifiers.org/iPS189/ala-L-glu-L"/>
                  <rdf:li rdf:resource="https://identifiers.org/iRR1083/ala-L-glu-L"/>
                  <rdf:li rdf:resource="https://identifiers.org/iYO844/ala-L-glu-L"/>
                  <rdf:li rdf:resource="https://identifiers.org/seed.compound/cpd11586"/>
                </rdf:Bag>
              </bqbiol:is>
            </rdf:Description>
          </rdf:RDF>
        </annotation>
      </species>
      <species metaid="meta_M_cpd00885_c0" sboTerm="SBO:0000247" id="M_cpd00885_c0" name="Phytate_c0" compartment="c0" hasOnlySubstanceUnits="false" boundaryCondition="false" constant="false" fbc:charge="-6" fbc:chemicalFormula="C6H6O24P6">
        <annotation>
          <rdf:RDF xmlns:rdf="http://www.w3.org/1999/02/22-rdf-syntax-ns#" xmlns:dcterms="http://purl.org/dc/terms/" xmlns:vCard="http://www.w3.org/2001/vcard-rdf/3.0#" xmlns:vCard4="http://www.w3.org/2006/vcard/ns#" xmlns:bqbiol="http://biomodels.net/biology-qualifiers/" xmlns:bqmodel="http://biomodels.net/model-qualifiers/">
            <rdf:Description rdf:about="#meta_M_cpd00885_c0">
              <bqbiol:is>
                <rdf:Bag>
                  <rdf:li rdf:resource="https://identifiers.org/AraCyc/MI-HEXAKISPHOSPHATE"/>
                  <rdf:li rdf:resource="https://identifiers.org/BrachyCyc/MI-HEXAKISPHOSPHATE"/>
                  <rdf:li rdf:resource="https://identifiers.org/Name/1D-myo-Inositol 1,2,3,4,5,6-hexakisphosphate"/>
                  <rdf:li rdf:resource="https://identifiers.org/Name/1D-myo-Inositol hexakisphosphate"/>
                  <rdf:li rdf:resource="https://identifiers.org/Name/1D-myo-inositol 1,2,3,4,5,6-hexakisphosphate"/>
                  <rdf:li rdf:resource="https://identifiers.org/Name/D-myo-Inositol 1,2,3,4,5,6-hexakisphosphate"/>
                  <rdf:li rdf:resource="https://identifiers.org/Name/IP6"/>
                  <rdf:li rdf:resource="https://identifiers.org/Name/Inositol 1,2,3,4,5,6-hexakisphosphate"/>
                  <rdf:li rdf:resource="https://identifiers.org/Name/Ins(1,2,3,4,5,6)P6"/>
                  <rdf:li rdf:resource="https://identifiers.org/Name/InsP6"/>
                  <rdf:li rdf:resource="https://identifiers.org/Name/Phytate"/>
                  <rdf:li rdf:resource="https://identifiers.org/Name/Phytic acid"/>
                  <rdf:li rdf:resource="https://identifiers.org/Name/inositol hexaphosphate"/>
                  <rdf:li rdf:resource="https://identifiers.org/Name/myo-Inositol 1,2,3,4,5,6-hexakisphosphate"/>
                  <rdf:li rdf:resource="https://identifiers.org/Name/myo-Inositol hexakisphosphate"/>
                  <rdf:li rdf:resource="https://identifiers.org/Name/myo-inositol hexakisphosphate"/>
                  <rdf:li rdf:resource="https://identifiers.org/Name/phytate"/>
                  <rdf:li rdf:resource="https://identifiers.org/Name/phytic acid"/>
                  <rdf:li rdf:resource="https://identifiers.org/smiles/O=P([O-])([O-])O[C@H]1[C@H](OP(=O)([O-])[O-])[C@@H](OP(=O)([O-])[O-])[C@H](OP(=O)([O-])[O-])[C@@H](OP(=O)([O-])[O-])[C@H]1OP(=O)([O-])[O-]"/>
                  <rdf:li rdf:resource="https://identifiers.org/bigg.metabolite/minohp"/>
                  <rdf:li rdf:resource="https://identifiers.org/bigg.metabolite/ppmi1346p"/>
                  <rdf:li rdf:resource="https://identifiers.org/biocyc/MI-HEXAKISPHOSPHATE"/>
                  <rdf:li rdf:resource="https://identifiers.org/kegg.compound/C01204"/>
                  <rdf:li rdf:resource="https://identifiers.org/seed.compound/cpd00885"/>
                </rdf:Bag>
              </bqbiol:is>
            </rdf:Description>
          </rdf:RDF>
        </annotation>
      </species>
      <species metaid="meta_M_cpd02788_c0" sboTerm="SBO:0000247" id="M_cpd02788_c0" name="Inositol_1_2_3_5_6_pentakisphosphate_c0" compartment="c0" hasOnlySubstanceUnits="false" boundaryCondition="false" constant="false" fbc:charge="-5" fbc:chemicalFormula="C6H7O21P5">
        <annotation>
          <rdf:RDF xmlns:rdf="http://www.w3.org/1999/02/22-rdf-syntax-ns#" xmlns:dcterms="http://purl.org/dc/terms/" xmlns:vCard="http://www.w3.org/2001/vcard-rdf/3.0#" xmlns:vCard4="http://www.w3.org/2006/vcard/ns#" xmlns:bqbiol="http://biomodels.net/biology-qualifiers/" xmlns:bqmodel="http://biomodels.net/model-qualifiers/">
            <rdf:Description rdf:about="#meta_M_cpd02788_c0">
              <bqbiol:is>
                <rdf:Bag>
                  <rdf:li rdf:resource="https://identifiers.org/AraCyc/MI-PENTAKISPHOSPHATE"/>
                  <rdf:li rdf:resource="https://identifiers.org/BrachyCyc/MI-PENTAKISPHOSPHATE"/>
                  <rdf:li rdf:resource="https://identifiers.org/Name/1-myo-inositol (1,2,3,4,5)-pentakisphosphate"/>
                  <rdf:li rdf:resource="https://identifiers.org/Name/1D-myo-Inositol 1,2,3,4,5-pentakisphosphate"/>
                  <rdf:li rdf:resource="https://identifiers.org/Name/1D-myo-Inositol 1,2,3,5,6-pentakisphosphate"/>
                  <rdf:li rdf:resource="https://identifiers.org/Name/1D-myo-inositol (1,2,3,4,5)-pentakisphosphate"/>
                  <rdf:li rdf:resource="https://identifiers.org/Name/1L-myo-Inositol 1,2,3,4,5-pentakisphosphate"/>
                  <rdf:li rdf:resource="https://identifiers.org/Name/1L-myo-inositol (1,2,3,4,5)-pentakisphosphate"/>
                  <rdf:li rdf:resource="https://identifiers.org/Name/D-myo-Inositol 1,2,3,4,5-pentakisphosphate"/>
                  <rdf:li rdf:resource="https://identifiers.org/Name/D-myo-inositol (1,2,3,4,5)-pentakisphosphate"/>
                  <rdf:li rdf:resource="https://identifiers.org/Name/I(1,2,3,4,5)P5"/>
                  <rdf:li rdf:resource="https://identifiers.org/Name/Inositol 1,2,3,4,5-pentakisphosphate"/>
                  <rdf:li rdf:resource="https://identifiers.org/Name/Inositol 1,2,3,5,6-pentakisphosphate"/>
                  <rdf:li rdf:resource="https://identifiers.org/Name/Ins(1,2,3,4,5)P5"/>
                  <rdf:li rdf:resource="https://identifiers.org/Name/L-myo-Inositol 1,2,3,4,5-pentakisphosphate"/>
                  <rdf:li rdf:resource="https://identifiers.org/Name/inositol (1,2,3,4,5)-pentakisphosphate"/>
                  <rdf:li rdf:resource="https://identifiers.org/Name/myo-Inositol 1,2,3,4,5-pentakisphosphate"/>
                  <rdf:li rdf:resource="https://identifiers.org/Name/myo-Inositol 1,2,3,5,6-pentakisphosphate"/>
                  <rdf:li rdf:resource="https://identifiers.org/Name/myo-inositol (1,2,3,4,5)-pentakisphosphate"/>
                  <rdf:li rdf:resource="https://identifiers.org/smiles/O=P([O-])([O-])O[C@H]1[C@@H](OP(=O)([O-])[O-])[C@H](O)[C@@H](OP(=O)([O-])[O-])[C@H](OP(=O)([O-])[O-])[C@H]1OP(=O)([O-])[O-]"/>
                  <rdf:li rdf:resource="https://identifiers.org/bigg.metabolite/mi12356p"/>
                  <rdf:li rdf:resource="https://identifiers.org/biocyc/MI-PENTAKISPHOSPHATE"/>
                  <rdf:li rdf:resource="https://identifiers.org/kegg.compound/C04579"/>
                  <rdf:li rdf:resource="https://identifiers.org/seed.compound/cpd02788"/>
                </rdf:Bag>
              </bqbiol:is>
            </rdf:Description>
          </rdf:RDF>
        </annotation>
      </species>
      <species metaid="meta_M_cpd01017_c0" sboTerm="SBO:0000247" id="M_cpd01017_c0" name="Cys_Gly_c0" compartment="c0" hasOnlySubstanceUnits="false" boundaryCondition="false" constant="false" fbc:charge="0" fbc:chemicalFormula="C5H10N2O3S">
        <annotation>
          <rdf:RDF xmlns:rdf="http://www.w3.org/1999/02/22-rdf-syntax-ns#" xmlns:dcterms="http://purl.org/dc/terms/" xmlns:vCard="http://www.w3.org/2001/vcard-rdf/3.0#" xmlns:vCard4="http://www.w3.org/2006/vcard/ns#" xmlns:bqbiol="http://biomodels.net/biology-qualifiers/" xmlns:bqmodel="http://biomodels.net/model-qualifiers/">
            <rdf:Description rdf:about="#meta_M_cpd01017_c0">
              <bqbiol:is>
                <rdf:Bag>
                  <rdf:li rdf:resource="https://identifiers.org/AraCyc/CYS-GLY"/>
                  <rdf:li rdf:resource="https://identifiers.org/BrachyCyc/CYS-GLY"/>
                  <rdf:li rdf:resource="https://identifiers.org/Name/Cys-Gly"/>
                  <rdf:li rdf:resource="https://identifiers.org/Name/L-Cysteinylglycine"/>
                  <rdf:li rdf:resource="https://identifiers.org/Name/L-cysteinyl-glycine"/>
                  <rdf:li rdf:resource="https://identifiers.org/Name/L-cysteinylglycine"/>
                  <rdf:li rdf:resource="https://identifiers.org/Name/cysteinylglycine"/>
                  <rdf:li rdf:resource="https://identifiers.org/smiles/[NH3+][C@@H](CS)C(=O)NCC(=O)[O-]"/>
                  <rdf:li rdf:resource="https://identifiers.org/bigg.metabolite/cgly"/>
                  <rdf:li rdf:resource="https://identifiers.org/biocyc/CYS-GLY"/>
                  <rdf:li rdf:resource="https://identifiers.org/kegg.compound/C01419"/>
                  <rdf:li rdf:resource="https://identifiers.org/seed.compound/cpd01017"/>
                </rdf:Bag>
              </bqbiol:is>
            </rdf:Description>
          </rdf:RDF>
        </annotation>
      </species>
      <species metaid="meta_M_cpd15344_c0" sboTerm="SBO:0000247" id="M_cpd15344_c0" name="2_Acyl_sn_glycero_3_phosphoglycerol_tetradecanoyl_c0" compartment="c0" hasOnlySubstanceUnits="false" boundaryCondition="false" constant="false" fbc:charge="-1" fbc:chemicalFormula="C20H40O9P">
        <annotation>
          <rdf:RDF xmlns:rdf="http://www.w3.org/1999/02/22-rdf-syntax-ns#" xmlns:dcterms="http://purl.org/dc/terms/" xmlns:vCard="http://www.w3.org/2001/vcard-rdf/3.0#" xmlns:vCard4="http://www.w3.org/2006/vcard/ns#" xmlns:bqbiol="http://biomodels.net/biology-qualifiers/" xmlns:bqmodel="http://biomodels.net/model-qualifiers/">
            <rdf:Description rdf:about="#meta_M_cpd15344_c0">
              <bqbiol:is>
                <rdf:Bag>
                  <rdf:li rdf:resource="https://identifiers.org/Name/2-Acyl-sn-glycero-3-phosphoglycerol tetradecanoyl"/>
                  <rdf:li rdf:resource="https://identifiers.org/iAF1260/2agpg140"/>
                  <rdf:li rdf:resource="https://identifiers.org/iMA945/2agpg140"/>
                  <rdf:li rdf:resource="https://identifiers.org/bigg.metabolite/2agpg140"/>
                  <rdf:li rdf:resource="https://identifiers.org/seed.compound/cpd15344"/>
                </rdf:Bag>
              </bqbiol:is>
            </rdf:Description>
          </rdf:RDF>
        </annotation>
      </species>
      <species metaid="meta_M_cpd11534_c0" sboTerm="SBO:0000247" id="M_cpd11534_c0" name="11_methyl_3_hydroxy_dodecanoyl_ACP_c0" compartment="c0" hasOnlySubstanceUnits="false" boundaryCondition="false" constant="false" fbc:charge="-1" fbc:chemicalFormula="C24H45N2O9PRS">
        <annotation>
          <rdf:RDF xmlns:rdf="http://www.w3.org/1999/02/22-rdf-syntax-ns#" xmlns:dcterms="http://purl.org/dc/terms/" xmlns:vCard="http://www.w3.org/2001/vcard-rdf/3.0#" xmlns:vCard4="http://www.w3.org/2006/vcard/ns#" xmlns:bqbiol="http://biomodels.net/biology-qualifiers/" xmlns:bqmodel="http://biomodels.net/model-qualifiers/">
            <rdf:Description rdf:about="#meta_M_cpd11534_c0">
              <bqbiol:is>
                <rdf:Bag>
                  <rdf:li rdf:resource="https://identifiers.org/Name/11-methyl-3-hydroxy-dodecanoyl-ACP"/>
                  <rdf:li rdf:resource="https://identifiers.org/seed.compound/cpd11534"/>
                </rdf:Bag>
              </bqbiol:is>
            </rdf:Description>
          </rdf:RDF>
        </annotation>
      </species>
      <species metaid="meta_M_cpd02678_c0" sboTerm="SBO:0000247" id="M_cpd02678_c0" name="N_Formyl_GAR_c0" compartment="c0" hasOnlySubstanceUnits="false" boundaryCondition="false" constant="false" fbc:charge="-2" fbc:chemicalFormula="C8H13N2O9P">
        <annotation>
          <rdf:RDF xmlns:rdf="http://www.w3.org/1999/02/22-rdf-syntax-ns#" xmlns:dcterms="http://purl.org/dc/terms/" xmlns:vCard="http://www.w3.org/2001/vcard-rdf/3.0#" xmlns:vCard4="http://www.w3.org/2006/vcard/ns#" xmlns:bqbiol="http://biomodels.net/biology-qualifiers/" xmlns:bqmodel="http://biomodels.net/model-qualifiers/">
            <rdf:Description rdf:about="#meta_M_cpd02678_c0">
              <bqbiol:is>
                <rdf:Bag>
                  <rdf:li rdf:resource="https://identifiers.org/AraCyc/5-P-RIBOSYL-N-FORMYLGLYCINEAMIDE"/>
                  <rdf:li rdf:resource="https://identifiers.org/BrachyCyc/5-P-RIBOSYL-N-FORMYLGLYCINEAMIDE"/>
                  <rdf:li rdf:resource="https://identifiers.org/Name/5&apos;-P-ribosyl-N-formylglycineamide"/>
                  <rdf:li rdf:resource="https://identifiers.org/Name/5&apos;-Phosphoribosyl-N-formylglycinamide"/>
                  <rdf:li rdf:resource="https://identifiers.org/Name/5&apos;-phosphoribosyl-N-formylglycinamide"/>
                  <rdf:li rdf:resource="https://identifiers.org/Name/5&apos;-phosphoribosyl-N-formylglycineamide"/>
                  <rdf:li rdf:resource="https://identifiers.org/Name/5&apos;-phosphoribosyl-formylglycinamide"/>
                  <rdf:li rdf:resource="https://identifiers.org/Name/5&apos;-phosphoribosylformylglycinamide"/>
                  <rdf:li rdf:resource="https://identifiers.org/Name/5-phosphoribosyl-N-formalglycineamide"/>
                  <rdf:li rdf:resource="https://identifiers.org/Name/FGAR"/>
                  <rdf:li rdf:resource="https://identifiers.org/Name/N-Formyl-GAR"/>
                  <rdf:li rdf:resource="https://identifiers.org/Name/N-Formylglycinamide ribonucleotide"/>
                  <rdf:li rdf:resource="https://identifiers.org/Name/N2-Formyl-N1-(5-phospho-D-ribosyl)glycinamide"/>
                  <rdf:li rdf:resource="https://identifiers.org/Name/N2-Formyl-N1--5-phospho-D-ribosylglycinamide"/>
                  <rdf:li rdf:resource="https://identifiers.org/Name/N2-formyl-N1-(5-phospho-D-ribosyl)glycinamide"/>
                  <rdf:li rdf:resource="https://identifiers.org/Name/N2-formyl-N1-(5-phospho-beta-D-ribosyl)glycinamide"/>
                  <rdf:li rdf:resource="https://identifiers.org/smiles/O=CNCC(=O)N[C@@H]1O[C@H](COP(=O)([O-])[O-])[C@@H](O)[C@H]1O"/>
                  <rdf:li rdf:resource="https://identifiers.org/bigg.metabolite/fgam"/>
                  <rdf:li rdf:resource="https://identifiers.org/biocyc/5-P-RIBOSYL-N-FORMYLGLYCINEAMIDE"/>
                  <rdf:li rdf:resource="https://identifiers.org/kegg.compound/C04376"/>
                  <rdf:li rdf:resource="https://identifiers.org/seed.compound/cpd02678"/>
                </rdf:Bag>
              </bqbiol:is>
            </rdf:Description>
          </rdf:RDF>
        </annotation>
      </species>
      <species metaid="meta_M_cpd02394_c0" sboTerm="SBO:0000247" id="M_cpd02394_c0" name="GAR_c0" compartment="c0" hasOnlySubstanceUnits="false" boundaryCondition="false" constant="false" fbc:charge="-1" fbc:chemicalFormula="C7H14N2O8P">
        <annotation>
          <rdf:RDF xmlns:rdf="http://www.w3.org/1999/02/22-rdf-syntax-ns#" xmlns:dcterms="http://purl.org/dc/terms/" xmlns:vCard="http://www.w3.org/2001/vcard-rdf/3.0#" xmlns:vCard4="http://www.w3.org/2006/vcard/ns#" xmlns:bqbiol="http://biomodels.net/biology-qualifiers/" xmlns:bqmodel="http://biomodels.net/model-qualifiers/">
            <rdf:Description rdf:about="#meta_M_cpd02394_c0">
              <bqbiol:is>
                <rdf:Bag>
                  <rdf:li rdf:resource="https://identifiers.org/AraCyc/5-PHOSPHO-RIBOSYL-GLYCINEAMIDE"/>
                  <rdf:li rdf:resource="https://identifiers.org/BrachyCyc/5-PHOSPHO-RIBOSYL-GLYCINEAMIDE"/>
                  <rdf:li rdf:resource="https://identifiers.org/Name/5&apos;-Phosphoribosylglycinamide"/>
                  <rdf:li rdf:resource="https://identifiers.org/Name/5&apos;-p-ribosylglycinamide"/>
                  <rdf:li rdf:resource="https://identifiers.org/Name/5&apos;-p-ribosylglycineamide"/>
                  <rdf:li rdf:resource="https://identifiers.org/Name/5&apos;-phosphoribosylglycinamide"/>
                  <rdf:li rdf:resource="https://identifiers.org/Name/5&apos;-phosphoribosylglycineamide"/>
                  <rdf:li rdf:resource="https://identifiers.org/Name/5-phospho-beta-D-ribosyl-glycineamide"/>
                  <rdf:li rdf:resource="https://identifiers.org/Name/5-phospho-ribosyl-glycineamide"/>
                  <rdf:li rdf:resource="https://identifiers.org/Name/GAR"/>
                  <rdf:li rdf:resource="https://identifiers.org/Name/Glycinamide ribonucleotide"/>
                  <rdf:li rdf:resource="https://identifiers.org/Name/N1-(5-Phospho-D-ribosyl)glycinamide"/>
                  <rdf:li rdf:resource="https://identifiers.org/Name/N1-(5-phospho-beta-D-ribosyl)glycinamide"/>
                  <rdf:li rdf:resource="https://identifiers.org/Name/N1--5-Phospho-D-ribosylglycinamide"/>
                  <rdf:li rdf:resource="https://identifiers.org/smiles/[NH3+]CC(=O)N[C@@H]1O[C@H](COP(=O)([O-])[O-])[C@@H](O)[C@H]1O"/>
                  <rdf:li rdf:resource="https://identifiers.org/bigg.metabolite/gar"/>
                  <rdf:li rdf:resource="https://identifiers.org/biocyc/5-PHOSPHO-RIBOSYL-GLYCINEAMIDE"/>
                  <rdf:li rdf:resource="https://identifiers.org/kegg.compound/C03838"/>
                  <rdf:li rdf:resource="https://identifiers.org/seed.compound/cpd02394"/>
                </rdf:Bag>
              </bqbiol:is>
            </rdf:Description>
          </rdf:RDF>
        </annotation>
      </species>
      <species metaid="meta_M_cpd11209_c0" sboTerm="SBO:0000247" id="M_cpd11209_c0" name="N_Acetyl_L_citrulline_c0" compartment="c0" hasOnlySubstanceUnits="false" boundaryCondition="false" constant="false" fbc:charge="-1" fbc:chemicalFormula="C8H14N3O4">
        <annotation>
          <rdf:RDF xmlns:rdf="http://www.w3.org/1999/02/22-rdf-syntax-ns#" xmlns:dcterms="http://purl.org/dc/terms/" xmlns:vCard="http://www.w3.org/2001/vcard-rdf/3.0#" xmlns:vCard4="http://www.w3.org/2006/vcard/ns#" xmlns:bqbiol="http://biomodels.net/biology-qualifiers/" xmlns:bqmodel="http://biomodels.net/model-qualifiers/">
            <rdf:Description rdf:about="#meta_M_cpd11209_c0">
              <bqbiol:is>
                <rdf:Bag>
                  <rdf:li rdf:resource="https://identifiers.org/AraCyc/CPD-7224"/>
                  <rdf:li rdf:resource="https://identifiers.org/ChlamyCyc/CPD-7224"/>
                  <rdf:li rdf:resource="https://identifiers.org/CornCyc/CPD-7224"/>
                  <rdf:li rdf:resource="https://identifiers.org/Name/N-Acetyl-L-citrulline"/>
                  <rdf:li rdf:resource="https://identifiers.org/Name/N-acetyl-L-citrulline"/>
                  <rdf:li rdf:resource="https://identifiers.org/Name/N5-acetylcarbamoyl-L-ornithine"/>
                  <rdf:li rdf:resource="https://identifiers.org/Name/acetyl-citrulline"/>
                  <rdf:li rdf:resource="https://identifiers.org/smiles/CC(=O)N[C@@H](CCCNC(N)=O)C(=O)[O-]"/>
                  <rdf:li rdf:resource="https://identifiers.org/biocyc/CPD-7224"/>
                  <rdf:li rdf:resource="https://identifiers.org/kegg.compound/C15532"/>
                  <rdf:li rdf:resource="https://identifiers.org/seed.compound/cpd11209"/>
                </rdf:Bag>
              </bqbiol:is>
            </rdf:Description>
          </rdf:RDF>
        </annotation>
      </species>
      <species metaid="meta_M_cpd02535_c0" sboTerm="SBO:0000247" id="M_cpd02535_c0" name="2_3_Dihydroxy_3_methylvalerate_c0" compartment="c0" hasOnlySubstanceUnits="false" boundaryCondition="false" constant="false" fbc:charge="-1" fbc:chemicalFormula="C6H11O4">
        <annotation>
          <rdf:RDF xmlns:rdf="http://www.w3.org/1999/02/22-rdf-syntax-ns#" xmlns:dcterms="http://purl.org/dc/terms/" xmlns:vCard="http://www.w3.org/2001/vcard-rdf/3.0#" xmlns:vCard4="http://www.w3.org/2006/vcard/ns#" xmlns:bqbiol="http://biomodels.net/biology-qualifiers/" xmlns:bqmodel="http://biomodels.net/model-qualifiers/">
            <rdf:Description rdf:about="#meta_M_cpd02535_c0">
              <bqbiol:is>
                <rdf:Bag>
                  <rdf:li rdf:resource="https://identifiers.org/AraCyc/1-KETO-2-METHYLVALERATE"/>
                  <rdf:li rdf:resource="https://identifiers.org/BrachyCyc/1-KETO-2-METHYLVALERATE"/>
                  <rdf:li rdf:resource="https://identifiers.org/Name/2,3-dihydroxy-3-methylpentanoate"/>
                  <rdf:li rdf:resource="https://identifiers.org/Name/(R)-2,3-dihydroxy-3-methylvalerate"/>
                  <rdf:li rdf:resource="https://identifiers.org/Name/(R)-2,3-Dihydroxy-3-methylpentanoate"/>
                  <rdf:li rdf:resource="https://identifiers.org/Name/(R)-2,3-dihydroxy-3-methylpentanoate"/>
                  <rdf:li rdf:resource="https://identifiers.org/Name/2,3-Dihydroxy-3-methylpentanoate"/>
                  <rdf:li rdf:resource="https://identifiers.org/Name/(2R,3R)-2,3-Dihydroxy-3-methylpentanoate"/>
                  <rdf:li rdf:resource="https://identifiers.org/Name/2,3-Dihydroxy-3-methylvalerate"/>
                  <rdf:li rdf:resource="https://identifiers.org/Name/2,3-dihydroxy-3-methylvalerate"/>
                  <rdf:li rdf:resource="https://identifiers.org/Name/(R)-2,3-Dihydroxy-3-methylvalerate"/>
                  <rdf:li rdf:resource="https://identifiers.org/Name/R-2-3-Dihydroxy-3-methylpentanoate"/>
                  <rdf:li rdf:resource="https://identifiers.org/smiles/CC[C@@](C)(O)[C@@H](O)C(=O)[O-]"/>
                  <rdf:li rdf:resource="https://identifiers.org/bigg.metabolite/23dhmp"/>
                  <rdf:li rdf:resource="https://identifiers.org/biocyc/1-KETO-2-METHYLVALERATE"/>
                  <rdf:li rdf:resource="https://identifiers.org/kegg.compound/C04104"/>
                  <rdf:li rdf:resource="https://identifiers.org/kegg.compound/C06007"/>
                  <rdf:li rdf:resource="https://identifiers.org/seed.compound/cpd02535"/>
                </rdf:Bag>
              </bqbiol:is>
            </rdf:Description>
          </rdf:RDF>
        </annotation>
      </species>
      <species metaid="meta_M_cpd00295_c0" sboTerm="SBO:0000247" id="M_cpd00295_c0" name="dGDP_c0" compartment="c0" hasOnlySubstanceUnits="false" boundaryCondition="false" constant="false" fbc:charge="-2" fbc:chemicalFormula="C10H13N5O10P2">
        <annotation>
          <rdf:RDF xmlns:rdf="http://www.w3.org/1999/02/22-rdf-syntax-ns#" xmlns:dcterms="http://purl.org/dc/terms/" xmlns:vCard="http://www.w3.org/2001/vcard-rdf/3.0#" xmlns:vCard4="http://www.w3.org/2006/vcard/ns#" xmlns:bqbiol="http://biomodels.net/biology-qualifiers/" xmlns:bqmodel="http://biomodels.net/model-qualifiers/">
            <rdf:Description rdf:about="#meta_M_cpd00295_c0">
              <bqbiol:is>
                <rdf:Bag>
                  <rdf:li rdf:resource="https://identifiers.org/AraCyc/DGDP"/>
                  <rdf:li rdf:resource="https://identifiers.org/BrachyCyc/DGDP"/>
                  <rdf:li rdf:resource="https://identifiers.org/Name/2&apos;-Deoxyguanosine 5&apos;-diphosphate"/>
                  <rdf:li rdf:resource="https://identifiers.org/Name/2&apos;-deoxyguanosine-5&apos;-diphosphate"/>
                  <rdf:li rdf:resource="https://identifiers.org/Name/dGDP"/>
                  <rdf:li rdf:resource="https://identifiers.org/Name/deoxyguanosine-diphosphate"/>
                  <rdf:li rdf:resource="https://identifiers.org/smiles/Nc1nc2c(ncn2[C@H]2C[C@H](O)[C@@H](COP(=O)([O-])OP(=O)([O-])O)O2)c(=O)[nH]1"/>
                  <rdf:li rdf:resource="https://identifiers.org/bigg.metabolite/dgdp"/>
                  <rdf:li rdf:resource="https://identifiers.org/biocyc/DGDP"/>
                  <rdf:li rdf:resource="https://identifiers.org/kegg.compound/C00361"/>
                  <rdf:li rdf:resource="https://identifiers.org/seed.compound/cpd00295"/>
                </rdf:Bag>
              </bqbiol:is>
            </rdf:Description>
          </rdf:RDF>
        </annotation>
      </species>
      <species metaid="meta_M_cpd00241_c0" sboTerm="SBO:0000247" id="M_cpd00241_c0" name="dGTP_c0" compartment="c0" hasOnlySubstanceUnits="false" boundaryCondition="false" constant="false" fbc:charge="-3" fbc:chemicalFormula="C10H13N5O13P3">
        <annotation>
          <rdf:RDF xmlns:rdf="http://www.w3.org/1999/02/22-rdf-syntax-ns#" xmlns:dcterms="http://purl.org/dc/terms/" xmlns:vCard="http://www.w3.org/2001/vcard-rdf/3.0#" xmlns:vCard4="http://www.w3.org/2006/vcard/ns#" xmlns:bqbiol="http://biomodels.net/biology-qualifiers/" xmlns:bqmodel="http://biomodels.net/model-qualifiers/">
            <rdf:Description rdf:about="#meta_M_cpd00241_c0">
              <bqbiol:is>
                <rdf:Bag>
                  <rdf:li rdf:resource="https://identifiers.org/AraCyc/DGTP"/>
                  <rdf:li rdf:resource="https://identifiers.org/BrachyCyc/DGTP"/>
                  <rdf:li rdf:resource="https://identifiers.org/Name/2&apos;-Deoxyguanosine 5&apos;-triphosphate"/>
                  <rdf:li rdf:resource="https://identifiers.org/Name/2&apos;-deoxyguanosine-5&apos;-triphosphate"/>
                  <rdf:li rdf:resource="https://identifiers.org/Name/Deoxyguanosine 5&apos;-triphosphate"/>
                  <rdf:li rdf:resource="https://identifiers.org/Name/Deoxyguanosine triphosphate"/>
                  <rdf:li rdf:resource="https://identifiers.org/Name/dGTP"/>
                  <rdf:li rdf:resource="https://identifiers.org/Name/deoxy-GTP"/>
                  <rdf:li rdf:resource="https://identifiers.org/Name/deoxyguanosine-triphosphate"/>
                  <rdf:li rdf:resource="https://identifiers.org/smiles/Nc1nc2c(ncn2[C@H]2C[C@H](O)[C@@H](COP(=O)([O-])OP(=O)([O-])OP(=O)([O-])O)O2)c(=O)[nH]1"/>
                  <rdf:li rdf:resource="https://identifiers.org/bigg.metabolite/dgtp"/>
                  <rdf:li rdf:resource="https://identifiers.org/biocyc/DGTP"/>
                  <rdf:li rdf:resource="https://identifiers.org/kegg.compound/C00286"/>
                  <rdf:li rdf:resource="https://identifiers.org/seed.compound/cpd00241"/>
                </rdf:Bag>
              </bqbiol:is>
            </rdf:Description>
          </rdf:RDF>
        </annotation>
      </species>
      <species metaid="meta_M_cpd15692_c0" sboTerm="SBO:0000247" id="M_cpd15692_c0" name="Diisopentadecanoylphosphatidylserine_c0" compartment="c0" hasOnlySubstanceUnits="false" boundaryCondition="false" constant="false" fbc:charge="-2" fbc:chemicalFormula="C36H68NO10P">
        <annotation>
          <rdf:RDF xmlns:rdf="http://www.w3.org/1999/02/22-rdf-syntax-ns#" xmlns:dcterms="http://purl.org/dc/terms/" xmlns:vCard="http://www.w3.org/2001/vcard-rdf/3.0#" xmlns:vCard4="http://www.w3.org/2006/vcard/ns#" xmlns:bqbiol="http://biomodels.net/biology-qualifiers/" xmlns:bqmodel="http://biomodels.net/model-qualifiers/">
            <rdf:Description rdf:about="#meta_M_cpd15692_c0">
              <bqbiol:is>
                <rdf:Bag>
                  <rdf:li rdf:resource="https://identifiers.org/Name/Diisopentadecanoylphosphatidylserine"/>
                  <rdf:li rdf:resource="https://identifiers.org/seed.compound/cpd15692"/>
                </rdf:Bag>
              </bqbiol:is>
            </rdf:Description>
          </rdf:RDF>
        </annotation>
      </species>
      <species metaid="meta_M_cpd15698_c0" sboTerm="SBO:0000247" id="M_cpd15698_c0" name="Diisopentadecanoylphosphatidylethanolamine_c0" compartment="c0" hasOnlySubstanceUnits="false" boundaryCondition="false" constant="false" fbc:charge="0" fbc:chemicalFormula="C35H70NO8P">
        <annotation>
          <rdf:RDF xmlns:rdf="http://www.w3.org/1999/02/22-rdf-syntax-ns#" xmlns:dcterms="http://purl.org/dc/terms/" xmlns:vCard="http://www.w3.org/2001/vcard-rdf/3.0#" xmlns:vCard4="http://www.w3.org/2006/vcard/ns#" xmlns:bqbiol="http://biomodels.net/biology-qualifiers/" xmlns:bqmodel="http://biomodels.net/model-qualifiers/">
            <rdf:Description rdf:about="#meta_M_cpd15698_c0">
              <bqbiol:is>
                <rdf:Bag>
                  <rdf:li rdf:resource="https://identifiers.org/Name/Diisopentadecanoylphosphatidylethanolamine"/>
                  <rdf:li rdf:resource="https://identifiers.org/seed.compound/cpd15698"/>
                </rdf:Bag>
              </bqbiol:is>
            </rdf:Description>
          </rdf:RDF>
        </annotation>
      </species>
      <species metaid="meta_M_cpd11593_c0" sboTerm="SBO:0000247" id="M_cpd11593_c0" name="ala_L_asp_L_c0" compartment="c0" hasOnlySubstanceUnits="false" boundaryCondition="false" constant="false" fbc:charge="-1" fbc:chemicalFormula="C7H11N2O5">
        <annotation>
          <rdf:RDF xmlns:rdf="http://www.w3.org/1999/02/22-rdf-syntax-ns#" xmlns:dcterms="http://purl.org/dc/terms/" xmlns:vCard="http://www.w3.org/2001/vcard-rdf/3.0#" xmlns:vCard4="http://www.w3.org/2006/vcard/ns#" xmlns:bqbiol="http://biomodels.net/biology-qualifiers/" xmlns:bqmodel="http://biomodels.net/model-qualifiers/">
            <rdf:Description rdf:about="#meta_M_cpd11593_c0">
              <bqbiol:is>
                <rdf:Bag>
                  <rdf:li rdf:resource="https://identifiers.org/EcoCyc/CPD-13404"/>
                  <rdf:li rdf:resource="https://identifiers.org/Name/L-alanyl-L-aspartate"/>
                  <rdf:li rdf:resource="https://identifiers.org/Name/ala-L-asp-L"/>
                  <rdf:li rdf:resource="https://identifiers.org/Name/ala-asp"/>
                  <rdf:li rdf:resource="https://identifiers.org/iPS189/ala-L-asp-L"/>
                  <rdf:li rdf:resource="https://identifiers.org/iRR1083/ala-L-asp-L"/>
                  <rdf:li rdf:resource="https://identifiers.org/iYO844/ala-L-asp-L"/>
                  <rdf:li rdf:resource="https://identifiers.org/smiles/C[C@H]([NH3+])C(=O)N[C@@H](CC(=O)[O-])C(=O)[O-]"/>
                  <rdf:li rdf:resource="https://identifiers.org/biocyc/CPD-13404"/>
                  <rdf:li rdf:resource="https://identifiers.org/seed.compound/cpd11593"/>
                </rdf:Bag>
              </bqbiol:is>
            </rdf:Description>
          </rdf:RDF>
        </annotation>
      </species>
      <species metaid="meta_M_cpd02230_c0" sboTerm="SBO:0000247" id="M_cpd02230_c0" name="Inositol_4_phosphate_c0" compartment="c0" hasOnlySubstanceUnits="false" boundaryCondition="false" constant="false" fbc:charge="-2" fbc:chemicalFormula="C6H11O9P">
        <annotation>
          <rdf:RDF xmlns:rdf="http://www.w3.org/1999/02/22-rdf-syntax-ns#" xmlns:dcterms="http://purl.org/dc/terms/" xmlns:vCard="http://www.w3.org/2001/vcard-rdf/3.0#" xmlns:vCard4="http://www.w3.org/2006/vcard/ns#" xmlns:bqbiol="http://biomodels.net/biology-qualifiers/" xmlns:bqmodel="http://biomodels.net/model-qualifiers/">
            <rdf:Description rdf:about="#meta_M_cpd02230_c0">
              <bqbiol:is>
                <rdf:Bag>
                  <rdf:li rdf:resource="https://identifiers.org/AraCyc/D-MYO-INOSITOL-4-PHOSPHATE"/>
                  <rdf:li rdf:resource="https://identifiers.org/CornCyc/D-MYO-INOSITOL-4-PHOSPHATE"/>
                  <rdf:li rdf:resource="https://identifiers.org/Name/1D-myo-Inositol 4-monophosphate"/>
                  <rdf:li rdf:resource="https://identifiers.org/Name/1D-myo-Inositol 4-phosphate"/>
                  <rdf:li rdf:resource="https://identifiers.org/Name/1D-myo-inositol (4)-monophosphate"/>
                  <rdf:li rdf:resource="https://identifiers.org/Name/1D-myo-inositol (4)-phosphate"/>
                  <rdf:li rdf:resource="https://identifiers.org/Name/1D-myo-inositol 4-monophosphate"/>
                  <rdf:li rdf:resource="https://identifiers.org/Name/D-myo-Inositol 4-phosphate"/>
                  <rdf:li rdf:resource="https://identifiers.org/Name/D-myo-inositol (4)-monophosphate"/>
                  <rdf:li rdf:resource="https://identifiers.org/Name/D-myo-inositol (4)-phosphate"/>
                  <rdf:li rdf:resource="https://identifiers.org/Name/D-myo-inositol 4-monophosphate"/>
                  <rdf:li rdf:resource="https://identifiers.org/Name/D-myo-inositol 4-phosphate"/>
                  <rdf:li rdf:resource="https://identifiers.org/Name/Inositol 4-phosphate"/>
                  <rdf:li rdf:resource="https://identifiers.org/Name/Ins(4)P"/>
                  <rdf:li rdf:resource="https://identifiers.org/Name/Ins(4)P1"/>
                  <rdf:li rdf:resource="https://identifiers.org/Name/Ins4P"/>
                  <rdf:li rdf:resource="https://identifiers.org/Name/inositol 4-phosphate"/>
                  <rdf:li rdf:resource="https://identifiers.org/Name/myo-Inositol 4-phosphate"/>
                  <rdf:li rdf:resource="https://identifiers.org/smiles/O=P([O-])([O-])O[C@@H]1[C@@H](O)[C@@H](O)[C@@H](O)[C@H](O)[C@H]1O"/>
                  <rdf:li rdf:resource="https://identifiers.org/bigg.metabolite/mi4p__D"/>
                  <rdf:li rdf:resource="https://identifiers.org/biocyc/D-MYO-INOSITOL-4-PHOSPHATE"/>
                  <rdf:li rdf:resource="https://identifiers.org/kegg.compound/C03546"/>
                  <rdf:li rdf:resource="https://identifiers.org/seed.compound/cpd02230"/>
                </rdf:Bag>
              </bqbiol:is>
            </rdf:Description>
          </rdf:RDF>
        </annotation>
      </species>
      <species metaid="meta_M_cpd00344_c0" sboTerm="SBO:0000247" id="M_cpd00344_c0" name="N_Formimino_L_glutamate_c0" compartment="c0" hasOnlySubstanceUnits="false" boundaryCondition="false" constant="false" fbc:charge="-1" fbc:chemicalFormula="C6H9N2O4">
        <annotation>
          <rdf:RDF xmlns:rdf="http://www.w3.org/1999/02/22-rdf-syntax-ns#" xmlns:dcterms="http://purl.org/dc/terms/" xmlns:vCard="http://www.w3.org/2001/vcard-rdf/3.0#" xmlns:vCard4="http://www.w3.org/2006/vcard/ns#" xmlns:bqbiol="http://biomodels.net/biology-qualifiers/" xmlns:bqmodel="http://biomodels.net/model-qualifiers/">
            <rdf:Description rdf:about="#meta_M_cpd00344_c0">
              <bqbiol:is>
                <rdf:Bag>
                  <rdf:li rdf:resource="https://identifiers.org/Name/N-Formimidoyl-L-glutamate"/>
                  <rdf:li rdf:resource="https://identifiers.org/Name/N-Formimino-L-glutamate"/>
                  <rdf:li rdf:resource="https://identifiers.org/Name/N-formimidoyl-L-glutamate"/>
                  <rdf:li rdf:resource="https://identifiers.org/Name/N-formimino-L-glutamate"/>
                  <rdf:li rdf:resource="https://identifiers.org/Name/N-formimino-glutamate"/>
                  <rdf:li rdf:resource="https://identifiers.org/Name/alpha-formamidinoglutarate"/>
                  <rdf:li rdf:resource="https://identifiers.org/Name/formimino-glu"/>
                  <rdf:li rdf:resource="https://identifiers.org/Name/formiminoglutamate"/>
                  <rdf:li rdf:resource="https://identifiers.org/iAG612/cbs_128"/>
                  <rdf:li rdf:resource="https://identifiers.org/iJN746/forglu"/>
                  <rdf:li rdf:resource="https://identifiers.org/smiles/[NH2+]=CN[C@@H](CCC(=O)[O-])C(=O)[O-]"/>
                  <rdf:li rdf:resource="https://identifiers.org/bigg.metabolite/forglu"/>
                  <rdf:li rdf:resource="https://identifiers.org/biocyc/N-FORMIMINO-L-GLUTAMATE"/>
                  <rdf:li rdf:resource="https://identifiers.org/kegg.compound/C00439"/>
                  <rdf:li rdf:resource="https://identifiers.org/seed.compound/cpd00344"/>
                </rdf:Bag>
              </bqbiol:is>
            </rdf:Description>
          </rdf:RDF>
        </annotation>
      </species>
      <species metaid="meta_M_cpd00378_c0" sboTerm="SBO:0000247" id="M_cpd00378_c0" name="Formamide_c0" compartment="c0" hasOnlySubstanceUnits="false" boundaryCondition="false" constant="false" fbc:charge="0" fbc:chemicalFormula="CH3NO">
        <annotation>
          <rdf:RDF xmlns:rdf="http://www.w3.org/1999/02/22-rdf-syntax-ns#" xmlns:dcterms="http://purl.org/dc/terms/" xmlns:vCard="http://www.w3.org/2001/vcard-rdf/3.0#" xmlns:vCard4="http://www.w3.org/2006/vcard/ns#" xmlns:bqbiol="http://biomodels.net/biology-qualifiers/" xmlns:bqmodel="http://biomodels.net/model-qualifiers/">
            <rdf:Description rdf:about="#meta_M_cpd00378_c0">
              <bqbiol:is>
                <rdf:Bag>
                  <rdf:li rdf:resource="https://identifiers.org/AraCyc/FORMAMIDE"/>
                  <rdf:li rdf:resource="https://identifiers.org/ChlamyCyc/FORMAMIDE"/>
                  <rdf:li rdf:resource="https://identifiers.org/Name/Formamide"/>
                  <rdf:li rdf:resource="https://identifiers.org/Name/Methanamide"/>
                  <rdf:li rdf:resource="https://identifiers.org/Name/carbamaldehyde"/>
                  <rdf:li rdf:resource="https://identifiers.org/Name/formamide"/>
                  <rdf:li rdf:resource="https://identifiers.org/smiles/NC=O"/>
                  <rdf:li rdf:resource="https://identifiers.org/bigg.metabolite/frmd"/>
                  <rdf:li rdf:resource="https://identifiers.org/biocyc/FORMAMIDE"/>
                  <rdf:li rdf:resource="https://identifiers.org/kegg.compound/C00488"/>
                  <rdf:li rdf:resource="https://identifiers.org/seed.compound/cpd00378"/>
                </rdf:Bag>
              </bqbiol:is>
            </rdf:Description>
          </rdf:RDF>
        </annotation>
      </species>
      <species metaid="meta_M_cpd03584_c0" sboTerm="SBO:0000247" id="M_cpd03584_c0" name="UDP_3_O_beta_hydroxymyristoyl_D_glucosamine_c0" compartment="c0" hasOnlySubstanceUnits="false" boundaryCondition="false" constant="false" fbc:charge="-1" fbc:chemicalFormula="C29H50N3O18P2">
        <annotation>
          <rdf:RDF xmlns:rdf="http://www.w3.org/1999/02/22-rdf-syntax-ns#" xmlns:dcterms="http://purl.org/dc/terms/" xmlns:vCard="http://www.w3.org/2001/vcard-rdf/3.0#" xmlns:vCard4="http://www.w3.org/2006/vcard/ns#" xmlns:bqbiol="http://biomodels.net/biology-qualifiers/" xmlns:bqmodel="http://biomodels.net/model-qualifiers/">
            <rdf:Description rdf:about="#meta_M_cpd03584_c0">
              <bqbiol:is>
                <rdf:Bag>
                  <rdf:li rdf:resource="https://identifiers.org/AraCyc/UDP-OHMYR-GLUCOSAMINE"/>
                  <rdf:li rdf:resource="https://identifiers.org/BrachyCyc/UDP-OHMYR-GLUCOSAMINE"/>
                  <rdf:li rdf:resource="https://identifiers.org/Name/UDP-3-O-(3-hydroxymyristoyl)-alpha-D-glucosamine"/>
                  <rdf:li rdf:resource="https://identifiers.org/Name/UDP-3-O-(3-hydroxytetradecanoyl)-D-glucosamine"/>
                  <rdf:li rdf:resource="https://identifiers.org/Name/UDP-3-O-(3-hydroxytetradecanoyl)glucosamine"/>
                  <rdf:li rdf:resource="https://identifiers.org/Name/UDP-3-O-(beta-hydroxymyristoyl)-D-glucosamine"/>
                  <rdf:li rdf:resource="https://identifiers.org/Name/UDP-3-O-[(3R)-3-hydroxymyristoyl]-D-glucosamine"/>
                  <rdf:li rdf:resource="https://identifiers.org/Name/UDP-3-O-[(3R)-3-hydroxymyristoyl]-alpha-D-glucosamine"/>
                  <rdf:li rdf:resource="https://identifiers.org/smiles/CCCCCCCCCCC[C@@H](O)CC(=O)O[C@H]1[C@H](O)[C@@H](CO)O[C@H](OP(=O)([O-])OP(=O)([O-])OC[C@H]2O[C@@H](n3ccc(=O)[nH]c3=O)[C@H](O)[C@@H]2O)[C@@H]1[NH3+]"/>
                  <rdf:li rdf:resource="https://identifiers.org/bigg.metabolite/u3hga"/>
                  <rdf:li rdf:resource="https://identifiers.org/biocyc/UDP-OHMYR-GLUCOSAMINE"/>
                  <rdf:li rdf:resource="https://identifiers.org/kegg.compound/C06022"/>
                  <rdf:li rdf:resource="https://identifiers.org/seed.compound/cpd03584"/>
                </rdf:Bag>
              </bqbiol:is>
            </rdf:Description>
          </rdf:RDF>
        </annotation>
      </species>
      <species metaid="meta_M_cpd11484_c0" sboTerm="SBO:0000247" id="M_cpd11484_c0" name="HMA_c0" compartment="c0" hasOnlySubstanceUnits="false" boundaryCondition="false" constant="false" fbc:charge="-1" fbc:chemicalFormula="C25H47N2O9PRS">
        <annotation>
          <rdf:RDF xmlns:rdf="http://www.w3.org/1999/02/22-rdf-syntax-ns#" xmlns:dcterms="http://purl.org/dc/terms/" xmlns:vCard="http://www.w3.org/2001/vcard-rdf/3.0#" xmlns:vCard4="http://www.w3.org/2006/vcard/ns#" xmlns:bqbiol="http://biomodels.net/biology-qualifiers/" xmlns:bqmodel="http://biomodels.net/model-qualifiers/">
            <rdf:Description rdf:about="#meta_M_cpd11484_c0">
              <bqbiol:is>
                <rdf:Bag>
                  <rdf:li rdf:resource="https://identifiers.org/AraCyc/R-3-hydroxymyristoyl-ACPs"/>
                  <rdf:li rdf:resource="https://identifiers.org/BrachyCyc/R-3-hydroxymyristoyl-ACPs"/>
                  <rdf:li rdf:resource="https://identifiers.org/Name/(3R)-3-Hydroxytetradecanoyl-[acyl-carrier protein]"/>
                  <rdf:li rdf:resource="https://identifiers.org/Name/(R)-3-Hydroxytetradecanoyl-[acyl-carrier protein]"/>
                  <rdf:li rdf:resource="https://identifiers.org/Name/HMA"/>
                  <rdf:li rdf:resource="https://identifiers.org/Name/R-3-hydroxy-myristoyl-ACP"/>
                  <rdf:li rdf:resource="https://identifiers.org/Name/R-3-hydroxymyristoyl-ACPs"/>
                  <rdf:li rdf:resource="https://identifiers.org/Name/a (3R)-3-hydroxymyristoyl-[acp]"/>
                  <rdf:li rdf:resource="https://identifiers.org/Name/a (3R)-3-hydroxymyristoyl-[acyl-carrier protein]"/>
                  <rdf:li rdf:resource="https://identifiers.org/Name/a (3R)-3-hydroxytetradecanoyl-[acp]"/>
                  <rdf:li rdf:resource="https://identifiers.org/Name/a (3R)-3-hydroxytetradecanoyl-[acyl-carrier protein]"/>
                  <rdf:li rdf:resource="https://identifiers.org/Name/a beta-hydroxymyristoyl-[acp]"/>
                  <rdf:li rdf:resource="https://identifiers.org/Name/an (3R)-3-hydroxymyristoyl-[acp]"/>
                  <rdf:li rdf:resource="https://identifiers.org/Name/an (3R)-3-hydroxymyristoyl-[acyl-carrier protein]"/>
                  <rdf:li rdf:resource="https://identifiers.org/Name/an (R)-3-hydroxytetradecanoyl-[acyl-carrier protein]"/>
                  <rdf:li rdf:resource="https://identifiers.org/Name/beta-Hydroxymyristyl-[acyl-carrier protein]"/>
                  <rdf:li rdf:resource="https://identifiers.org/bigg.metabolite/3hmrsACP"/>
                  <rdf:li rdf:resource="https://identifiers.org/biocyc/R-3-hydroxymyristoyl-ACPs"/>
                  <rdf:li rdf:resource="https://identifiers.org/kegg.compound/C04688"/>
                  <rdf:li rdf:resource="https://identifiers.org/seed.compound/cpd11484"/>
                </rdf:Bag>
              </bqbiol:is>
            </rdf:Description>
          </rdf:RDF>
        </annotation>
      </species>
      <species metaid="meta_M_cpd12190_c0" sboTerm="SBO:0000247" id="M_cpd12190_c0" name="Calmodulin_L_lysine_c0" compartment="c0" hasOnlySubstanceUnits="false" boundaryCondition="false" constant="false" fbc:charge="0" fbc:chemicalFormula="C7H14N3O2R2">
        <annotation>
          <rdf:RDF xmlns:rdf="http://www.w3.org/1999/02/22-rdf-syntax-ns#" xmlns:dcterms="http://purl.org/dc/terms/" xmlns:vCard="http://www.w3.org/2001/vcard-rdf/3.0#" xmlns:vCard4="http://www.w3.org/2006/vcard/ns#" xmlns:bqbiol="http://biomodels.net/biology-qualifiers/" xmlns:bqmodel="http://biomodels.net/model-qualifiers/">
            <rdf:Description rdf:about="#meta_M_cpd12190_c0">
              <bqbiol:is>
                <rdf:Bag>
                  <rdf:li rdf:resource="https://identifiers.org/Name/Calmodulin L-lysine"/>
                  <rdf:li rdf:resource="https://identifiers.org/smiles/*NC(=O)[C@H](CCCC[NH3+])NC(*)=O"/>
                  <rdf:li rdf:resource="https://identifiers.org/kegg.compound/C02816"/>
                  <rdf:li rdf:resource="https://identifiers.org/seed.compound/cpd12190"/>
                </rdf:Bag>
              </bqbiol:is>
            </rdf:Description>
          </rdf:RDF>
        </annotation>
      </species>
      <species metaid="meta_M_cpd12431_c0" sboTerm="SBO:0000247" id="M_cpd12431_c0" name="Calmodulin_N6_methyl_L_lysine_c0" compartment="c0" hasOnlySubstanceUnits="false" boundaryCondition="false" constant="false" fbc:charge="0" fbc:chemicalFormula="C8H16N3O2R2">
        <annotation>
          <rdf:RDF xmlns:rdf="http://www.w3.org/1999/02/22-rdf-syntax-ns#" xmlns:dcterms="http://purl.org/dc/terms/" xmlns:vCard="http://www.w3.org/2001/vcard-rdf/3.0#" xmlns:vCard4="http://www.w3.org/2006/vcard/ns#" xmlns:bqbiol="http://biomodels.net/biology-qualifiers/" xmlns:bqmodel="http://biomodels.net/model-qualifiers/">
            <rdf:Description rdf:about="#meta_M_cpd12431_c0">
              <bqbiol:is>
                <rdf:Bag>
                  <rdf:li rdf:resource="https://identifiers.org/Name/Calmodulin N6-methyl-L-lysine"/>
                  <rdf:li rdf:resource="https://identifiers.org/smiles/*NC(=O)[C@H](CCCC[NH2+]C)NC(*)=O"/>
                  <rdf:li rdf:resource="https://identifiers.org/kegg.compound/C03941"/>
                  <rdf:li rdf:resource="https://identifiers.org/seed.compound/cpd12431"/>
                </rdf:Bag>
              </bqbiol:is>
            </rdf:Description>
          </rdf:RDF>
        </annotation>
      </species>
      <species metaid="meta_M_cpd03593_c0" sboTerm="SBO:0000247" id="M_cpd03593_c0" name="D_erythro_3_Methylmalate_c0" compartment="c0" hasOnlySubstanceUnits="false" boundaryCondition="false" constant="false" fbc:charge="-2" fbc:chemicalFormula="C5H6O5">
        <annotation>
          <rdf:RDF xmlns:rdf="http://www.w3.org/1999/02/22-rdf-syntax-ns#" xmlns:dcterms="http://purl.org/dc/terms/" xmlns:vCard="http://www.w3.org/2001/vcard-rdf/3.0#" xmlns:vCard4="http://www.w3.org/2006/vcard/ns#" xmlns:bqbiol="http://biomodels.net/biology-qualifiers/" xmlns:bqmodel="http://biomodels.net/model-qualifiers/">
            <rdf:Description rdf:about="#meta_M_cpd03593_c0">
              <bqbiol:is>
                <rdf:Bag>
                  <rdf:li rdf:resource="https://identifiers.org/AlgaGEM/S_D_45_erythro_45_3_45_Methylmalate_c"/>
                  <rdf:li rdf:resource="https://identifiers.org/AraGEM/S_D_45_erythro_45_3_45_Methylmalate_c"/>
                  <rdf:li rdf:resource="https://identifiers.org/Name/(2R,3S)-3-Methylmalate"/>
                  <rdf:li rdf:resource="https://identifiers.org/Name/D-erythro-3-Methylmalate"/>
                  <rdf:li rdf:resource="https://identifiers.org/TS_Athaliana/met305_p"/>
                  <rdf:li rdf:resource="https://identifiers.org/smiles/C[C@H](C(=O)[O-])[C@@H](O)C(=O)[O-]"/>
                  <rdf:li rdf:resource="https://identifiers.org/bigg.metabolite/r3mmal"/>
                  <rdf:li rdf:resource="https://identifiers.org/kegg.compound/C06032"/>
                  <rdf:li rdf:resource="https://identifiers.org/seed.compound/cpd03593"/>
                </rdf:Bag>
              </bqbiol:is>
            </rdf:Description>
          </rdf:RDF>
        </annotation>
      </species>
      <species metaid="meta_M_cpd00251_c0" sboTerm="SBO:0000247" id="M_cpd00251_c0" name="ADPribose_c0" compartment="c0" hasOnlySubstanceUnits="false" boundaryCondition="false" constant="false" fbc:charge="-2" fbc:chemicalFormula="C15H21N5O14P2">
        <annotation>
          <rdf:RDF xmlns:rdf="http://www.w3.org/1999/02/22-rdf-syntax-ns#" xmlns:dcterms="http://purl.org/dc/terms/" xmlns:vCard="http://www.w3.org/2001/vcard-rdf/3.0#" xmlns:vCard4="http://www.w3.org/2006/vcard/ns#" xmlns:bqbiol="http://biomodels.net/biology-qualifiers/" xmlns:bqmodel="http://biomodels.net/model-qualifiers/">
            <rdf:Description rdf:about="#meta_M_cpd00251_c0">
              <bqbiol:is>
                <rdf:Bag>
                  <rdf:li rdf:resource="https://identifiers.org/AraCyc/ADENOSINE_DIPHOSPHATE_RIBOSE"/>
                  <rdf:li rdf:resource="https://identifiers.org/BrachyCyc/ADENOSINE_DIPHOSPHATE_RIBOSE"/>
                  <rdf:li rdf:resource="https://identifiers.org/Name/ADP-D-ribose"/>
                  <rdf:li rdf:resource="https://identifiers.org/Name/ADP-ribose"/>
                  <rdf:li rdf:resource="https://identifiers.org/Name/ADPribose"/>
                  <rdf:li rdf:resource="https://identifiers.org/Name/Adenosine diphosphate ribose"/>
                  <rdf:li rdf:resource="https://identifiers.org/Name/adenosine 5&apos;-(5-deoxy-D-ribofuranos-5-yl diphosphate)"/>
                  <rdf:li rdf:resource="https://identifiers.org/Name/adenosine diphosphate D-ribose"/>
                  <rdf:li rdf:resource="https://identifiers.org/Name/adenosine diphosphate ribose"/>
                  <rdf:li rdf:resource="https://identifiers.org/smiles/Nc1ncnc2c1ncn2[C@@H]1O[C@H](COP(=O)([O-])OP(=O)([O-])OC[C@H]2OC(O)[C@H](O)[C@@H]2O)[C@@H](O)[C@H]1O"/>
                  <rdf:li rdf:resource="https://identifiers.org/bigg.metabolite/adprib"/>
                  <rdf:li rdf:resource="https://identifiers.org/biocyc/ADENOSINE_DIPHOSPHATE_RIBOSE"/>
                  <rdf:li rdf:resource="https://identifiers.org/kegg.compound/C00301"/>
                  <rdf:li rdf:resource="https://identifiers.org/seed.compound/cpd00251"/>
                </rdf:Bag>
              </bqbiol:is>
            </rdf:Description>
          </rdf:RDF>
        </annotation>
      </species>
      <species metaid="meta_M_cpd11542_c0" sboTerm="SBO:0000247" id="M_cpd11542_c0" name="15_methyl_3_hydroxy_hexa_decanoyl_ACP_c0" compartment="c0" hasOnlySubstanceUnits="false" boundaryCondition="false" constant="false" fbc:charge="-1" fbc:chemicalFormula="C28H53N2O9PRS">
        <annotation>
          <rdf:RDF xmlns:rdf="http://www.w3.org/1999/02/22-rdf-syntax-ns#" xmlns:dcterms="http://purl.org/dc/terms/" xmlns:vCard="http://www.w3.org/2001/vcard-rdf/3.0#" xmlns:vCard4="http://www.w3.org/2006/vcard/ns#" xmlns:bqbiol="http://biomodels.net/biology-qualifiers/" xmlns:bqmodel="http://biomodels.net/model-qualifiers/">
            <rdf:Description rdf:about="#meta_M_cpd11542_c0">
              <bqbiol:is>
                <rdf:Bag>
                  <rdf:li rdf:resource="https://identifiers.org/Name/15-methyl-3-hydroxy-hexa-decanoyl-ACP"/>
                  <rdf:li rdf:resource="https://identifiers.org/seed.compound/cpd11542"/>
                </rdf:Bag>
              </bqbiol:is>
            </rdf:Description>
          </rdf:RDF>
        </annotation>
      </species>
      <species metaid="meta_M_cpd00254_e0" sboTerm="SBO:0000247" id="M_cpd00254_e0" name="Mg_e0" compartment="e0" hasOnlySubstanceUnits="false" boundaryCondition="false" constant="false" fbc:charge="2" fbc:chemicalFormula="Mg">
        <annotation>
          <rdf:RDF xmlns:rdf="http://www.w3.org/1999/02/22-rdf-syntax-ns#" xmlns:dcterms="http://purl.org/dc/terms/" xmlns:vCard="http://www.w3.org/2001/vcard-rdf/3.0#" xmlns:vCard4="http://www.w3.org/2006/vcard/ns#" xmlns:bqbiol="http://biomodels.net/biology-qualifiers/" xmlns:bqmodel="http://biomodels.net/model-qualifiers/">
            <rdf:Description rdf:about="#meta_M_cpd00254_e0">
              <bqbiol:is>
                <rdf:Bag>
                  <rdf:li rdf:resource="https://identifiers.org/AraCyc/MG+2"/>
                  <rdf:li rdf:resource="https://identifiers.org/BrachyCyc/MG+2"/>
                  <rdf:li rdf:resource="https://identifiers.org/Name/Mg"/>
                  <rdf:li rdf:resource="https://identifiers.org/Name/Magnesium"/>
                  <rdf:li rdf:resource="https://identifiers.org/Name/Mg(2+)"/>
                  <rdf:li rdf:resource="https://identifiers.org/Name/Mg++"/>
                  <rdf:li rdf:resource="https://identifiers.org/Name/magnesium ion"/>
                  <rdf:li rdf:resource="https://identifiers.org/Name/magnesium"/>
                  <rdf:li rdf:resource="https://identifiers.org/Name/Magnesium ion"/>
                  <rdf:li rdf:resource="https://identifiers.org/Name/Magnesium(2+)"/>
                  <rdf:li rdf:resource="https://identifiers.org/Name/Mg2+"/>
                  <rdf:li rdf:resource="https://identifiers.org/Name/Mg+2"/>
                  <rdf:li rdf:resource="https://identifiers.org/Name/Magnesium cation"/>
                  <rdf:li rdf:resource="https://identifiers.org/smiles/[Mg+2]"/>
                  <rdf:li rdf:resource="https://identifiers.org/bigg.metabolite/mg2"/>
                  <rdf:li rdf:resource="https://identifiers.org/biocyc/MG+2"/>
                  <rdf:li rdf:resource="https://identifiers.org/kegg.compound/C00305"/>
                  <rdf:li rdf:resource="https://identifiers.org/seed.compound/cpd00254"/>
                </rdf:Bag>
              </bqbiol:is>
            </rdf:Description>
          </rdf:RDF>
        </annotation>
      </species>
      <species metaid="meta_M_cpd00254_c0" sboTerm="SBO:0000247" id="M_cpd00254_c0" name="Mg_c0" compartment="c0" hasOnlySubstanceUnits="false" boundaryCondition="false" constant="false" fbc:charge="2" fbc:chemicalFormula="Mg">
        <annotation>
          <rdf:RDF xmlns:rdf="http://www.w3.org/1999/02/22-rdf-syntax-ns#" xmlns:dcterms="http://purl.org/dc/terms/" xmlns:vCard="http://www.w3.org/2001/vcard-rdf/3.0#" xmlns:vCard4="http://www.w3.org/2006/vcard/ns#" xmlns:bqbiol="http://biomodels.net/biology-qualifiers/" xmlns:bqmodel="http://biomodels.net/model-qualifiers/">
            <rdf:Description rdf:about="#meta_M_cpd00254_c0">
              <bqbiol:is>
                <rdf:Bag>
                  <rdf:li rdf:resource="https://identifiers.org/AraCyc/MG+2"/>
                  <rdf:li rdf:resource="https://identifiers.org/BrachyCyc/MG+2"/>
                  <rdf:li rdf:resource="https://identifiers.org/Name/Mg"/>
                  <rdf:li rdf:resource="https://identifiers.org/Name/Magnesium"/>
                  <rdf:li rdf:resource="https://identifiers.org/Name/Mg(2+)"/>
                  <rdf:li rdf:resource="https://identifiers.org/Name/Mg++"/>
                  <rdf:li rdf:resource="https://identifiers.org/Name/magnesium ion"/>
                  <rdf:li rdf:resource="https://identifiers.org/Name/magnesium"/>
                  <rdf:li rdf:resource="https://identifiers.org/Name/Magnesium ion"/>
                  <rdf:li rdf:resource="https://identifiers.org/Name/Magnesium(2+)"/>
                  <rdf:li rdf:resource="https://identifiers.org/Name/Mg2+"/>
                  <rdf:li rdf:resource="https://identifiers.org/Name/Mg+2"/>
                  <rdf:li rdf:resource="https://identifiers.org/Name/Magnesium cation"/>
                  <rdf:li rdf:resource="https://identifiers.org/smiles/[Mg+2]"/>
                  <rdf:li rdf:resource="https://identifiers.org/bigg.metabolite/mg2"/>
                  <rdf:li rdf:resource="https://identifiers.org/biocyc/MG+2"/>
                  <rdf:li rdf:resource="https://identifiers.org/kegg.compound/C00305"/>
                  <rdf:li rdf:resource="https://identifiers.org/seed.compound/cpd00254"/>
                </rdf:Bag>
              </bqbiol:is>
            </rdf:Description>
          </rdf:RDF>
        </annotation>
      </species>
      <species metaid="meta_M_cpd11499_c0" sboTerm="SBO:0000247" id="M_cpd11499_c0" name="4_methyl_hexanoyl_ACP_c0" compartment="c0" hasOnlySubstanceUnits="false" boundaryCondition="false" constant="false" fbc:charge="-1" fbc:chemicalFormula="C18H33N2O8PRS">
        <annotation>
          <rdf:RDF xmlns:rdf="http://www.w3.org/1999/02/22-rdf-syntax-ns#" xmlns:dcterms="http://purl.org/dc/terms/" xmlns:vCard="http://www.w3.org/2001/vcard-rdf/3.0#" xmlns:vCard4="http://www.w3.org/2006/vcard/ns#" xmlns:bqbiol="http://biomodels.net/biology-qualifiers/" xmlns:bqmodel="http://biomodels.net/model-qualifiers/">
            <rdf:Description rdf:about="#meta_M_cpd11499_c0">
              <bqbiol:is>
                <rdf:Bag>
                  <rdf:li rdf:resource="https://identifiers.org/Name/4-methyl-hexanoyl-ACP"/>
                  <rdf:li rdf:resource="https://identifiers.org/seed.compound/cpd11499"/>
                </rdf:Bag>
              </bqbiol:is>
            </rdf:Description>
          </rdf:RDF>
        </annotation>
      </species>
      <species metaid="meta_M_cpd01419_c0" sboTerm="SBO:0000247" id="M_cpd01419_c0" name="Ureidoglycine_c0" compartment="c0" hasOnlySubstanceUnits="false" boundaryCondition="false" constant="false" fbc:charge="0" fbc:chemicalFormula="C3H7N3O3">
        <annotation>
          <rdf:RDF xmlns:rdf="http://www.w3.org/1999/02/22-rdf-syntax-ns#" xmlns:dcterms="http://purl.org/dc/terms/" xmlns:vCard="http://www.w3.org/2001/vcard-rdf/3.0#" xmlns:vCard4="http://www.w3.org/2006/vcard/ns#" xmlns:bqbiol="http://biomodels.net/biology-qualifiers/" xmlns:bqmodel="http://biomodels.net/model-qualifiers/">
            <rdf:Description rdf:about="#meta_M_cpd01419_c0">
              <bqbiol:is>
                <rdf:Bag>
                  <rdf:li rdf:resource="https://identifiers.org/AraCyc/CPD0-2298"/>
                  <rdf:li rdf:resource="https://identifiers.org/CornCyc/CPD0-2298"/>
                  <rdf:li rdf:resource="https://identifiers.org/Name/(S)-ureidoglycine"/>
                  <rdf:li rdf:resource="https://identifiers.org/Name/(S)-2-ureidoglycine"/>
                  <rdf:li rdf:resource="https://identifiers.org/Name/(2S)-(carbamoylamino)glycine"/>
                  <rdf:li rdf:resource="https://identifiers.org/Name/Ureidoglycine"/>
                  <rdf:li rdf:resource="https://identifiers.org/Name/S-ureidoglycine"/>
                  <rdf:li rdf:resource="https://identifiers.org/Name/(S)-Ureidoglycine"/>
                  <rdf:li rdf:resource="https://identifiers.org/smiles/NC(=O)N[C@H]([NH3+])C(=O)[O-]"/>
                  <rdf:li rdf:resource="https://identifiers.org/bigg.metabolite/udg"/>
                  <rdf:li rdf:resource="https://identifiers.org/biocyc/CPD0-2298"/>
                  <rdf:li rdf:resource="https://identifiers.org/kegg.compound/C02091"/>
                  <rdf:li rdf:resource="https://identifiers.org/seed.compound/cpd01419"/>
                </rdf:Bag>
              </bqbiol:is>
            </rdf:Description>
          </rdf:RDF>
        </annotation>
      </species>
      <species metaid="meta_M_cpd00465_c0" sboTerm="SBO:0000247" id="M_cpd00465_c0" name="Ureidoglycolate_c0" compartment="c0" hasOnlySubstanceUnits="false" boundaryCondition="false" constant="false" fbc:charge="-1" fbc:chemicalFormula="C3H5N2O4">
        <annotation>
          <rdf:RDF xmlns:rdf="http://www.w3.org/1999/02/22-rdf-syntax-ns#" xmlns:dcterms="http://purl.org/dc/terms/" xmlns:vCard="http://www.w3.org/2001/vcard-rdf/3.0#" xmlns:vCard4="http://www.w3.org/2006/vcard/ns#" xmlns:bqbiol="http://biomodels.net/biology-qualifiers/" xmlns:bqmodel="http://biomodels.net/model-qualifiers/">
            <rdf:Description rdf:about="#meta_M_cpd00465_c0">
              <bqbiol:is>
                <rdf:Bag>
                  <rdf:li rdf:resource="https://identifiers.org/AraCyc/CPD-1091"/>
                  <rdf:li rdf:resource="https://identifiers.org/BrachyCyc/CPD-1091"/>
                  <rdf:li rdf:resource="https://identifiers.org/Name/(S)-(-)-ureidoglycolate"/>
                  <rdf:li rdf:resource="https://identifiers.org/Name/(-)-ureidoglycolate"/>
                  <rdf:li rdf:resource="https://identifiers.org/Name/ureidoglycolate"/>
                  <rdf:li rdf:resource="https://identifiers.org/Name/(-)-Ureidoglycolate"/>
                  <rdf:li rdf:resource="https://identifiers.org/Name/(S)-Ureidoglycolate"/>
                  <rdf:li rdf:resource="https://identifiers.org/Name/(S)-ureidoglycolate"/>
                  <rdf:li rdf:resource="https://identifiers.org/Name/Ureidoglycolate"/>
                  <rdf:li rdf:resource="https://identifiers.org/Name/S-ureidoglycolate"/>
                  <rdf:li rdf:resource="https://identifiers.org/Name/S-(-)-ureidoglycolate"/>
                  <rdf:li rdf:resource="https://identifiers.org/Name/(2S)-(carbamoylamino)(hydroxy)acetate"/>
                  <rdf:li rdf:resource="https://identifiers.org/smiles/NC(=O)N[C@@H](O)C(=O)[O-]"/>
                  <rdf:li rdf:resource="https://identifiers.org/bigg.metabolite/urdglyc"/>
                  <rdf:li rdf:resource="https://identifiers.org/biocyc/CPD-1091"/>
                  <rdf:li rdf:resource="https://identifiers.org/kegg.compound/C00603"/>
                  <rdf:li rdf:resource="https://identifiers.org/kegg.compound/C05241"/>
                  <rdf:li rdf:resource="https://identifiers.org/seed.compound/cpd00465"/>
                </rdf:Bag>
              </bqbiol:is>
            </rdf:Description>
          </rdf:RDF>
        </annotation>
      </species>
      <species metaid="meta_M_cpd03365_c0" sboTerm="SBO:0000247" id="M_cpd03365_c0" name="5_2_Formylethyl_4_6_dihydroxypicolinate_c0" compartment="c0" hasOnlySubstanceUnits="false" boundaryCondition="false" constant="false" fbc:charge="-1" fbc:chemicalFormula="C9H8NO5">
        <annotation>
          <rdf:RDF xmlns:rdf="http://www.w3.org/1999/02/22-rdf-syntax-ns#" xmlns:dcterms="http://purl.org/dc/terms/" xmlns:vCard="http://www.w3.org/2001/vcard-rdf/3.0#" xmlns:vCard4="http://www.w3.org/2006/vcard/ns#" xmlns:bqbiol="http://biomodels.net/biology-qualifiers/" xmlns:bqmodel="http://biomodels.net/model-qualifiers/">
            <rdf:Description rdf:about="#meta_M_cpd03365_c0">
              <bqbiol:is>
                <rdf:Bag>
                  <rdf:li rdf:resource="https://identifiers.org/Name/5-(2&apos;-Formylethyl)-4,6-dihydroxypicolinate"/>
                  <rdf:li rdf:resource="https://identifiers.org/Name/5-(beta-Formylethyl)-4,6-dihydroxypicolinate"/>
                  <rdf:li rdf:resource="https://identifiers.org/smiles/O=CCCc1c(O)cc(C(=O)[O-])[nH]c1=O"/>
                  <rdf:li rdf:resource="https://identifiers.org/kegg.compound/C05654"/>
                  <rdf:li rdf:resource="https://identifiers.org/seed.compound/cpd03365"/>
                </rdf:Bag>
              </bqbiol:is>
            </rdf:Description>
          </rdf:RDF>
        </annotation>
      </species>
      <species metaid="meta_M_cpd03366_c0" sboTerm="SBO:0000247" id="M_cpd03366_c0" name="5_2_Carboxyethyl_4_6_dihydroxypicolinate_c0" compartment="c0" hasOnlySubstanceUnits="false" boundaryCondition="false" constant="false" fbc:charge="-2" fbc:chemicalFormula="C9H7NO6">
        <annotation>
          <rdf:RDF xmlns:rdf="http://www.w3.org/1999/02/22-rdf-syntax-ns#" xmlns:dcterms="http://purl.org/dc/terms/" xmlns:vCard="http://www.w3.org/2001/vcard-rdf/3.0#" xmlns:vCard4="http://www.w3.org/2006/vcard/ns#" xmlns:bqbiol="http://biomodels.net/biology-qualifiers/" xmlns:bqmodel="http://biomodels.net/model-qualifiers/">
            <rdf:Description rdf:about="#meta_M_cpd03366_c0">
              <bqbiol:is>
                <rdf:Bag>
                  <rdf:li rdf:resource="https://identifiers.org/Name/5-(2&apos;-Carboxyethyl)-4,6-dihydroxypicolinate"/>
                  <rdf:li rdf:resource="https://identifiers.org/Name/5-(beta-Carboxyethyl)-4,6-dihydroxypicolinate"/>
                  <rdf:li rdf:resource="https://identifiers.org/smiles/O=C([O-])CCc1c(O)cc(C(=O)[O-])[nH]c1=O"/>
                  <rdf:li rdf:resource="https://identifiers.org/kegg.compound/C05655"/>
                  <rdf:li rdf:resource="https://identifiers.org/seed.compound/cpd03366"/>
                </rdf:Bag>
              </bqbiol:is>
            </rdf:Description>
          </rdf:RDF>
        </annotation>
      </species>
      <species metaid="meta_M_cpd15313_c0" sboTerm="SBO:0000247" id="M_cpd15313_c0" name="1_Acyl_sn_glycero_3_phosphoethanolamine_dodecanoyl_c0" compartment="c0" hasOnlySubstanceUnits="false" boundaryCondition="false" constant="false" fbc:charge="0" fbc:chemicalFormula="C17H36NO7P">
        <annotation>
          <rdf:RDF xmlns:rdf="http://www.w3.org/1999/02/22-rdf-syntax-ns#" xmlns:dcterms="http://purl.org/dc/terms/" xmlns:vCard="http://www.w3.org/2001/vcard-rdf/3.0#" xmlns:vCard4="http://www.w3.org/2006/vcard/ns#" xmlns:bqbiol="http://biomodels.net/biology-qualifiers/" xmlns:bqmodel="http://biomodels.net/model-qualifiers/">
            <rdf:Description rdf:about="#meta_M_cpd15313_c0">
              <bqbiol:is>
                <rdf:Bag>
                  <rdf:li rdf:resource="https://identifiers.org/Name/1-Acyl-sn-glycero-3-phosphoethanolamine dodecanoyl"/>
                  <rdf:li rdf:resource="https://identifiers.org/iAF1260/1agpe120"/>
                  <rdf:li rdf:resource="https://identifiers.org/iMA945/1agpe120"/>
                  <rdf:li rdf:resource="https://identifiers.org/bigg.metabolite/1agpe120"/>
                  <rdf:li rdf:resource="https://identifiers.org/seed.compound/cpd15313"/>
                </rdf:Bag>
              </bqbiol:is>
            </rdf:Description>
          </rdf:RDF>
        </annotation>
      </species>
      <species metaid="meta_M_cpd03778_c0" sboTerm="SBO:0000247" id="M_cpd03778_c0" name="Terephthalate_c0" compartment="c0" hasOnlySubstanceUnits="false" boundaryCondition="false" constant="false" fbc:charge="-2" fbc:chemicalFormula="C8H4O4">
        <annotation>
          <rdf:RDF xmlns:rdf="http://www.w3.org/1999/02/22-rdf-syntax-ns#" xmlns:dcterms="http://purl.org/dc/terms/" xmlns:vCard="http://www.w3.org/2001/vcard-rdf/3.0#" xmlns:vCard4="http://www.w3.org/2006/vcard/ns#" xmlns:bqbiol="http://biomodels.net/biology-qualifiers/" xmlns:bqmodel="http://biomodels.net/model-qualifiers/">
            <rdf:Description rdf:about="#meta_M_cpd03778_c0">
              <bqbiol:is>
                <rdf:Bag>
                  <rdf:li rdf:resource="https://identifiers.org/EcoCyc/TEREPHTHALATE"/>
                  <rdf:li rdf:resource="https://identifiers.org/Name/1,4-Benzenedicarboxylic acid"/>
                  <rdf:li rdf:resource="https://identifiers.org/Name/1,4-bezenedicarboxylic acid"/>
                  <rdf:li rdf:resource="https://identifiers.org/Name/1,4-dicarboxybenzene"/>
                  <rdf:li rdf:resource="https://identifiers.org/Name/Terephthalate"/>
                  <rdf:li rdf:resource="https://identifiers.org/Name/Terephthalic acid"/>
                  <rdf:li rdf:resource="https://identifiers.org/Name/p-phthalic acid"/>
                  <rdf:li rdf:resource="https://identifiers.org/Name/terephthalate"/>
                  <rdf:li rdf:resource="https://identifiers.org/Name/terephthalic acid"/>
                  <rdf:li rdf:resource="https://identifiers.org/PlantCyc/TEREPHTHALATE"/>
                  <rdf:li rdf:resource="https://identifiers.org/TS_Athaliana/met316_c"/>
                  <rdf:li rdf:resource="https://identifiers.org/TS_Athaliana/met316_m"/>
                  <rdf:li rdf:resource="https://identifiers.org/TS_Athaliana/met316_p"/>
                  <rdf:li rdf:resource="https://identifiers.org/smiles/O=C([O-])c1ccc(C(=O)[O-])cc1"/>
                  <rdf:li rdf:resource="https://identifiers.org/biocyc/TEREPHTHALATE"/>
                  <rdf:li rdf:resource="https://identifiers.org/kegg.compound/C06337"/>
                  <rdf:li rdf:resource="https://identifiers.org/seed.compound/cpd03778"/>
                </rdf:Bag>
              </bqbiol:is>
            </rdf:Description>
          </rdf:RDF>
        </annotation>
      </species>
      <species metaid="meta_M_cpd03759_c0" sboTerm="SBO:0000247" id="M_cpd03759_c0" name="Terephthalate_1_2_cis_dihydrodiol_c0" compartment="c0" hasOnlySubstanceUnits="false" boundaryCondition="false" constant="false" fbc:charge="-2" fbc:chemicalFormula="C8H6O6">
        <annotation>
          <rdf:RDF xmlns:rdf="http://www.w3.org/1999/02/22-rdf-syntax-ns#" xmlns:dcterms="http://purl.org/dc/terms/" xmlns:vCard="http://www.w3.org/2001/vcard-rdf/3.0#" xmlns:vCard4="http://www.w3.org/2006/vcard/ns#" xmlns:bqbiol="http://biomodels.net/biology-qualifiers/" xmlns:bqmodel="http://biomodels.net/model-qualifiers/">
            <rdf:Description rdf:about="#meta_M_cpd03759_c0">
              <bqbiol:is>
                <rdf:Bag>
                  <rdf:li rdf:resource="https://identifiers.org/Name/(1R,2S)-dihydroxy-1,4-dicarboxy-3,5-cyclohexadiene"/>
                  <rdf:li rdf:resource="https://identifiers.org/Name/(1R,2S)-dihydroxy-3,5-cyclohexadiene-1,4-dicarboxylic acid"/>
                  <rdf:li rdf:resource="https://identifiers.org/Name/(1R,6S)-Dihydroxycyclohexa-2,4-diene-1,4-dicarboxylate"/>
                  <rdf:li rdf:resource="https://identifiers.org/Name/(1R,6S)-dihydroxycyclohexa-2,4-dicarboxylate"/>
                  <rdf:li rdf:resource="https://identifiers.org/Name/(1R,6S)-dihydroxycyclohexa-2,4-diene-1,4-dicarboxylate"/>
                  <rdf:li rdf:resource="https://identifiers.org/Name/(3S,4R)-3,4-Dihydroxycyclohexa-1,5-diene-1,4-dicarboxylate"/>
                  <rdf:li rdf:resource="https://identifiers.org/Name/(3S,4R)-3,4-dihydroxycyclohexa-1,5-diene-1,4-"/>
                  <rdf:li rdf:resource="https://identifiers.org/Name/(3S,4R)-3,4-dihydroxycyclohexa-1,5-diene-1,4-dicarboxylate"/>
                  <rdf:li rdf:resource="https://identifiers.org/Name/Cis-4,5-dihydroxycyclohexa-1(6),2-diene-1,4-dicarboxylate"/>
                  <rdf:li rdf:resource="https://identifiers.org/Name/Terephthalate-1,2-cis-dihydrodiol"/>
                  <rdf:li rdf:resource="https://identifiers.org/Name/cis-4,5-Dihydroxycyclohexa-1(6),2-diene-1,4-dicarboxylate"/>
                  <rdf:li rdf:resource="https://identifiers.org/Name/cis-4,5-dihydroxycyclohexa-1(6),d-diene-1,4-dicarboxylate"/>
                  <rdf:li rdf:resource="https://identifiers.org/Name/terephthalate-1,2-cis-dihydrodiol"/>
                  <rdf:li rdf:resource="https://identifiers.org/smiles/O=C([O-])C1=C[C@H](O)[C@@](O)(C(=O)[O-])C=C1"/>
                  <rdf:li rdf:resource="https://identifiers.org/biocyc/CPD-1943"/>
                  <rdf:li rdf:resource="https://identifiers.org/kegg.compound/C06318"/>
                  <rdf:li rdf:resource="https://identifiers.org/seed.compound/cpd03759"/>
                </rdf:Bag>
              </bqbiol:is>
            </rdf:Description>
          </rdf:RDF>
        </annotation>
      </species>
      <species metaid="meta_M_cpd00800_c0" sboTerm="SBO:0000247" id="M_cpd00800_c0" name="8_Amino_7_oxononanoate_c0" compartment="c0" hasOnlySubstanceUnits="false" boundaryCondition="false" constant="false" fbc:charge="0" fbc:chemicalFormula="C9H17NO3">
        <annotation>
          <rdf:RDF xmlns:rdf="http://www.w3.org/1999/02/22-rdf-syntax-ns#" xmlns:dcterms="http://purl.org/dc/terms/" xmlns:vCard="http://www.w3.org/2001/vcard-rdf/3.0#" xmlns:vCard4="http://www.w3.org/2006/vcard/ns#" xmlns:bqbiol="http://biomodels.net/biology-qualifiers/" xmlns:bqmodel="http://biomodels.net/model-qualifiers/">
            <rdf:Description rdf:about="#meta_M_cpd00800_c0">
              <bqbiol:is>
                <rdf:Bag>
                  <rdf:li rdf:resource="https://identifiers.org/AraCyc/8-AMINO-7-OXONONANOATE"/>
                  <rdf:li rdf:resource="https://identifiers.org/BrachyCyc/8-AMINO-7-OXONONANOATE"/>
                  <rdf:li rdf:resource="https://identifiers.org/Name/7-KAP"/>
                  <rdf:li rdf:resource="https://identifiers.org/Name/7-keto-8-aminopelargonate"/>
                  <rdf:li rdf:resource="https://identifiers.org/Name/8-Amino-7-oxononanoate"/>
                  <rdf:li rdf:resource="https://identifiers.org/Name/8-Amino-7-oxononanoic acid"/>
                  <rdf:li rdf:resource="https://identifiers.org/Name/8-amino-7-oxononanoate"/>
                  <rdf:li rdf:resource="https://identifiers.org/Name/KAPA"/>
                  <rdf:li rdf:resource="https://identifiers.org/smiles/CC([NH3+])C(=O)CCCCCC(=O)[O-]"/>
                  <rdf:li rdf:resource="https://identifiers.org/bigg.metabolite/8aonn"/>
                  <rdf:li rdf:resource="https://identifiers.org/biocyc/8-AMINO-7-OXONONANOATE"/>
                  <rdf:li rdf:resource="https://identifiers.org/kegg.compound/C01092"/>
                  <rdf:li rdf:resource="https://identifiers.org/seed.compound/cpd00800"/>
                </rdf:Bag>
              </bqbiol:is>
            </rdf:Description>
          </rdf:RDF>
        </annotation>
      </species>
      <species metaid="meta_M_cpd00764_c0" sboTerm="SBO:0000247" id="M_cpd00764_c0" name="7_8_Diaminononanoate_c0" compartment="c0" hasOnlySubstanceUnits="false" boundaryCondition="false" constant="false" fbc:charge="1" fbc:chemicalFormula="C9H21N2O2">
        <annotation>
          <rdf:RDF xmlns:rdf="http://www.w3.org/1999/02/22-rdf-syntax-ns#" xmlns:dcterms="http://purl.org/dc/terms/" xmlns:vCard="http://www.w3.org/2001/vcard-rdf/3.0#" xmlns:vCard4="http://www.w3.org/2006/vcard/ns#" xmlns:bqbiol="http://biomodels.net/biology-qualifiers/" xmlns:bqmodel="http://biomodels.net/model-qualifiers/">
            <rdf:Description rdf:about="#meta_M_cpd00764_c0">
              <bqbiol:is>
                <rdf:Bag>
                  <rdf:li rdf:resource="https://identifiers.org/AraCyc/DIAMINONONANOATE"/>
                  <rdf:li rdf:resource="https://identifiers.org/BrachyCyc/DIAMINONONANOATE"/>
                  <rdf:li rdf:resource="https://identifiers.org/Name/7,8-Diaminononanoate"/>
                  <rdf:li rdf:resource="https://identifiers.org/Name/7,8-diaminononanoate"/>
                  <rdf:li rdf:resource="https://identifiers.org/Name/7,8-diaminopelargonate"/>
                  <rdf:li rdf:resource="https://identifiers.org/Name/7-8-Diaminononanoate"/>
                  <rdf:li rdf:resource="https://identifiers.org/Name/DAPA"/>
                  <rdf:li rdf:resource="https://identifiers.org/smiles/CC([NH3+])C([NH3+])CCCCCC(=O)[O-]"/>
                  <rdf:li rdf:resource="https://identifiers.org/bigg.metabolite/dann"/>
                  <rdf:li rdf:resource="https://identifiers.org/biocyc/DIAMINONONANOATE"/>
                  <rdf:li rdf:resource="https://identifiers.org/kegg.compound/C01037"/>
                  <rdf:li rdf:resource="https://identifiers.org/seed.compound/cpd00764"/>
                </rdf:Bag>
              </bqbiol:is>
            </rdf:Description>
          </rdf:RDF>
        </annotation>
      </species>
      <species metaid="meta_M_cpd02701_c0" sboTerm="SBO:0000247" id="M_cpd02701_c0" name="S_Adenosyl_4_methylthio_2_oxobutanoate_c0" compartment="c0" hasOnlySubstanceUnits="false" boundaryCondition="false" constant="false" fbc:charge="0" fbc:chemicalFormula="C15H19N5O6S">
        <annotation>
          <rdf:RDF xmlns:rdf="http://www.w3.org/1999/02/22-rdf-syntax-ns#" xmlns:dcterms="http://purl.org/dc/terms/" xmlns:vCard="http://www.w3.org/2001/vcard-rdf/3.0#" xmlns:vCard4="http://www.w3.org/2006/vcard/ns#" xmlns:bqbiol="http://biomodels.net/biology-qualifiers/" xmlns:bqmodel="http://biomodels.net/model-qualifiers/">
            <rdf:Description rdf:about="#meta_M_cpd02701_c0">
              <bqbiol:is>
                <rdf:Bag>
                  <rdf:li rdf:resource="https://identifiers.org/AraCyc/S-ADENOSYL-4-METHYLTHIO-2-OXOBUTANOATE"/>
                  <rdf:li rdf:resource="https://identifiers.org/BrachyCyc/S-ADENOSYL-4-METHYLTHIO-2-OXOBUTANOATE"/>
                  <rdf:li rdf:resource="https://identifiers.org/Name/S-Adenosyl-4-methylthio-2-oxobutanoate"/>
                  <rdf:li rdf:resource="https://identifiers.org/Name/S-adenosyl-4-methylsulfanyl-2-oxobutanoate"/>
                  <rdf:li rdf:resource="https://identifiers.org/Name/S-adenosyl-4-methylthio-2-oxobutanoate"/>
                  <rdf:li rdf:resource="https://identifiers.org/smiles/C[S+](CCC(=O)C(=O)[O-])C[C@H]1O[C@@H](n2cnc3c(N)ncnc32)[C@H](O)[C@@H]1O"/>
                  <rdf:li rdf:resource="https://identifiers.org/bigg.metabolite/amob"/>
                  <rdf:li rdf:resource="https://identifiers.org/biocyc/S-ADENOSYL-4-METHYLTHIO-2-OXOBUTANOATE"/>
                  <rdf:li rdf:resource="https://identifiers.org/kegg.compound/C04425"/>
                  <rdf:li rdf:resource="https://identifiers.org/seed.compound/cpd02701"/>
                </rdf:Bag>
              </bqbiol:is>
            </rdf:Description>
          </rdf:RDF>
        </annotation>
      </species>
      <species metaid="meta_M_cpd01664_c0" sboTerm="SBO:0000247" id="M_cpd01664_c0" name="Cholesterol_ester_c0" compartment="c0" hasOnlySubstanceUnits="false" boundaryCondition="false" constant="false" fbc:charge="0" fbc:chemicalFormula="C28H45O2R">
        <annotation>
          <rdf:RDF xmlns:rdf="http://www.w3.org/1999/02/22-rdf-syntax-ns#" xmlns:dcterms="http://purl.org/dc/terms/" xmlns:vCard="http://www.w3.org/2001/vcard-rdf/3.0#" xmlns:vCard4="http://www.w3.org/2006/vcard/ns#" xmlns:bqbiol="http://biomodels.net/biology-qualifiers/" xmlns:bqmodel="http://biomodels.net/model-qualifiers/">
            <rdf:Description rdf:about="#meta_M_cpd01664_c0">
              <bqbiol:is>
                <rdf:Bag>
                  <rdf:li rdf:resource="https://identifiers.org/AlgaGEM/S_Cholesterol_32_ester_c"/>
                  <rdf:li rdf:resource="https://identifiers.org/Name/Cholesterol ester"/>
                  <rdf:li rdf:resource="https://identifiers.org/smiles/*C(=O)O[C@H]1CC[C@@]2(C)C(=CC[C@@H]3[C@@H]2CC[C@@]2(C)[C@H]3CC[C@@H]2[C@H](C)CCCC(C)C)C1"/>
                  <rdf:li rdf:resource="https://identifiers.org/bigg.metabolite/xolest_hs"/>
                  <rdf:li rdf:resource="https://identifiers.org/kegg.compound/C02530"/>
                  <rdf:li rdf:resource="https://identifiers.org/seed.compound/cpd01664"/>
                </rdf:Bag>
              </bqbiol:is>
            </rdf:Description>
          </rdf:RDF>
        </annotation>
      </species>
      <species metaid="meta_M_cpd00160_c0" sboTerm="SBO:0000247" id="M_cpd00160_c0" name="Cholesterol_c0" compartment="c0" hasOnlySubstanceUnits="false" boundaryCondition="false" constant="false" fbc:charge="0" fbc:chemicalFormula="C27H46O">
        <annotation>
          <rdf:RDF xmlns:rdf="http://www.w3.org/1999/02/22-rdf-syntax-ns#" xmlns:dcterms="http://purl.org/dc/terms/" xmlns:vCard="http://www.w3.org/2001/vcard-rdf/3.0#" xmlns:vCard4="http://www.w3.org/2006/vcard/ns#" xmlns:bqbiol="http://biomodels.net/biology-qualifiers/" xmlns:bqmodel="http://biomodels.net/model-qualifiers/">
            <rdf:Description rdf:about="#meta_M_cpd00160_c0">
              <bqbiol:is>
                <rdf:Bag>
                  <rdf:li rdf:resource="https://identifiers.org/AraCyc/CHOLESTEROL"/>
                  <rdf:li rdf:resource="https://identifiers.org/BrachyCyc/CHOLESTEROL"/>
                  <rdf:li rdf:resource="https://identifiers.org/Name/5-cholestene-3beta-ol"/>
                  <rdf:li rdf:resource="https://identifiers.org/Name/Cholest-5-en-3beta-ol"/>
                  <rdf:li rdf:resource="https://identifiers.org/Name/Cholesterol"/>
                  <rdf:li rdf:resource="https://identifiers.org/Name/cholesterol"/>
                  <rdf:li rdf:resource="https://identifiers.org/smiles/CC(C)CCC[C@@H](C)[C@H]1CC[C@H]2[C@@H]3CC=C4C[C@@H](O)CC[C@]4(C)[C@H]3CC[C@@]21C"/>
                  <rdf:li rdf:resource="https://identifiers.org/bigg.metabolite/chsterol"/>
                  <rdf:li rdf:resource="https://identifiers.org/biocyc/CHOLESTEROL"/>
                  <rdf:li rdf:resource="https://identifiers.org/kegg.compound/C00187"/>
                  <rdf:li rdf:resource="https://identifiers.org/seed.compound/cpd00160"/>
                </rdf:Bag>
              </bqbiol:is>
            </rdf:Description>
          </rdf:RDF>
        </annotation>
      </species>
      <species metaid="meta_M_cpd11825_c0" sboTerm="SBO:0000247" id="M_cpd11825_c0" name="Octadecenoyl_ACP_c0" compartment="c0" hasOnlySubstanceUnits="false" boundaryCondition="false" constant="false" fbc:charge="-1" fbc:chemicalFormula="C29H53N2O8PRS">
        <annotation>
          <rdf:RDF xmlns:rdf="http://www.w3.org/1999/02/22-rdf-syntax-ns#" xmlns:dcterms="http://purl.org/dc/terms/" xmlns:vCard="http://www.w3.org/2001/vcard-rdf/3.0#" xmlns:vCard4="http://www.w3.org/2006/vcard/ns#" xmlns:bqbiol="http://biomodels.net/biology-qualifiers/" xmlns:bqmodel="http://biomodels.net/model-qualifiers/">
            <rdf:Description rdf:about="#meta_M_cpd11825_c0">
              <bqbiol:is>
                <rdf:Bag>
                  <rdf:li rdf:resource="https://identifiers.org/AlgaGEM/S_Oleoyl_45__91_acyl_45_carrier_32_protein_93__c"/>
                  <rdf:li rdf:resource="https://identifiers.org/Name/Octadecenoyl-ACP"/>
                  <rdf:li rdf:resource="https://identifiers.org/Name/Octadecenoyl-ACP (n-C18:1ACP)"/>
                  <rdf:li rdf:resource="https://identifiers.org/Name/Octadecenoyl-[acp]"/>
                  <rdf:li rdf:resource="https://identifiers.org/Name/Octadecenoyl-[acyl-carrier protein]"/>
                  <rdf:li rdf:resource="https://identifiers.org/Name/Oleoyl-[acyl-carrier protein]"/>
                  <rdf:li rdf:resource="https://identifiers.org/Name/cis-octadec-11-enoyl-[acyl-carrier protein] (n-C18:1)"/>
                  <rdf:li rdf:resource="https://identifiers.org/Name/cis-octadec-11-enoyl-acyl-carrierprotein--n-C18-1"/>
                  <rdf:li rdf:resource="https://identifiers.org/iAO358/cll_431"/>
                  <rdf:li rdf:resource="https://identifiers.org/iRS1563/M_C01203_c"/>
                  <rdf:li rdf:resource="https://identifiers.org/smiles/*SC(=O)CCCCCCC/C=C\CCCCCCCC"/>
                  <rdf:li rdf:resource="https://identifiers.org/bigg.metabolite/octeACP"/>
                  <rdf:li rdf:resource="https://identifiers.org/kegg.compound/C01203"/>
                  <rdf:li rdf:resource="https://identifiers.org/seed.compound/cpd11825"/>
                </rdf:Bag>
              </bqbiol:is>
            </rdf:Description>
          </rdf:RDF>
        </annotation>
      </species>
      <species metaid="meta_M_cpd02642_c0" sboTerm="SBO:0000247" id="M_cpd02642_c0" name="N_5_phosphoribosyl_anthranilate_c0" compartment="c0" hasOnlySubstanceUnits="false" boundaryCondition="false" constant="false" fbc:charge="-3" fbc:chemicalFormula="C12H13NO9P">
        <annotation>
          <rdf:RDF xmlns:rdf="http://www.w3.org/1999/02/22-rdf-syntax-ns#" xmlns:dcterms="http://purl.org/dc/terms/" xmlns:vCard="http://www.w3.org/2001/vcard-rdf/3.0#" xmlns:vCard4="http://www.w3.org/2006/vcard/ns#" xmlns:bqbiol="http://biomodels.net/biology-qualifiers/" xmlns:bqmodel="http://biomodels.net/model-qualifiers/">
            <rdf:Description rdf:about="#meta_M_cpd02642_c0">
              <bqbiol:is>
                <rdf:Bag>
                  <rdf:li rdf:resource="https://identifiers.org/AraCyc/N-5-PHOSPHORIBOSYL-ANTHRANILATE"/>
                  <rdf:li rdf:resource="https://identifiers.org/BrachyCyc/N-5-PHOSPHORIBOSYL-ANTHRANILATE"/>
                  <rdf:li rdf:resource="https://identifiers.org/Name/5&apos;-P-ribosyl-anthranilate"/>
                  <rdf:li rdf:resource="https://identifiers.org/Name/5&apos;-phosphoribosyl-anthranilate"/>
                  <rdf:li rdf:resource="https://identifiers.org/Name/5-P-ribosyl-anthranilate"/>
                  <rdf:li rdf:resource="https://identifiers.org/Name/5-phosphoribosyl-anthranilate"/>
                  <rdf:li rdf:resource="https://identifiers.org/Name/N-(5&apos;-phosphoribosyl)-anthranilate"/>
                  <rdf:li rdf:resource="https://identifiers.org/Name/N-(5-Phospho-D-ribosyl)anthranilate"/>
                  <rdf:li rdf:resource="https://identifiers.org/Name/N-(5-Phospho-beta-D-ribosyl)anthranilate"/>
                  <rdf:li rdf:resource="https://identifiers.org/Name/N-(5-Phosphoribosyl)anthranilic acid"/>
                  <rdf:li rdf:resource="https://identifiers.org/Name/N-(5-phospho-D-ribosyl)-anthranilate"/>
                  <rdf:li rdf:resource="https://identifiers.org/Name/N-(5-phospho-beta-D-ribosyl)-anthranilate"/>
                  <rdf:li rdf:resource="https://identifiers.org/Name/N-(5-phosphoribosyl)-anthranilate"/>
                  <rdf:li rdf:resource="https://identifiers.org/Name/N--5-Phospho-D-ribosylanthranilate"/>
                  <rdf:li rdf:resource="https://identifiers.org/Name/N-5-phosphoribosyl-anthranilate"/>
                  <rdf:li rdf:resource="https://identifiers.org/smiles/O=C([O-])c1ccccc1N[C@@H]1O[C@H](COP(=O)([O-])[O-])[C@@H](O)[C@H]1O"/>
                  <rdf:li rdf:resource="https://identifiers.org/bigg.metabolite/pran"/>
                  <rdf:li rdf:resource="https://identifiers.org/biocyc/N-5-PHOSPHORIBOSYL-ANTHRANILATE"/>
                  <rdf:li rdf:resource="https://identifiers.org/kegg.compound/C04302"/>
                  <rdf:li rdf:resource="https://identifiers.org/seed.compound/cpd02642"/>
                </rdf:Bag>
              </bqbiol:is>
            </rdf:Description>
          </rdf:RDF>
        </annotation>
      </species>
      <species metaid="meta_M_cpd00956_c0" sboTerm="SBO:0000247" id="M_cpd00956_c0" name="1_2_carboxyphenylamino_1_deoxyribulose_5_phosphate_c0" compartment="c0" hasOnlySubstanceUnits="false" boundaryCondition="false" constant="false" fbc:charge="-3" fbc:chemicalFormula="C12H13NO9P">
        <annotation>
          <rdf:RDF xmlns:rdf="http://www.w3.org/1999/02/22-rdf-syntax-ns#" xmlns:dcterms="http://purl.org/dc/terms/" xmlns:vCard="http://www.w3.org/2001/vcard-rdf/3.0#" xmlns:vCard4="http://www.w3.org/2006/vcard/ns#" xmlns:bqbiol="http://biomodels.net/biology-qualifiers/" xmlns:bqmodel="http://biomodels.net/model-qualifiers/">
            <rdf:Description rdf:about="#meta_M_cpd00956_c0">
              <bqbiol:is>
                <rdf:Bag>
                  <rdf:li rdf:resource="https://identifiers.org/AraCyc/CARBOXYPHENYLAMINO-DEOXYRIBULOSE-P"/>
                  <rdf:li rdf:resource="https://identifiers.org/BrachyCyc/CARBOXYPHENYLAMINO-DEOXYRIBULOSE-P"/>
                  <rdf:li rdf:resource="https://identifiers.org/Name/1-(2-Carboxyphenylamino)-1&apos;-deoxy-D-ribulose 5&apos;-phosphate"/>
                  <rdf:li rdf:resource="https://identifiers.org/Name/1-(2-Carboxyphenylamino)-1-deoxy-D-ribulose 5-phosphate"/>
                  <rdf:li rdf:resource="https://identifiers.org/Name/1-(2-carboxyphenylamino)-1-deoxy-D-ribulose 5-phosphate"/>
                  <rdf:li rdf:resource="https://identifiers.org/Name/1-(2-carboxyphenylamino)-1-deoxy-D-ribulose-5-P"/>
                  <rdf:li rdf:resource="https://identifiers.org/Name/1-(2-carboxyphenylamino)-1-deoxy-D-ribulose-5-phosphate"/>
                  <rdf:li rdf:resource="https://identifiers.org/Name/1-(2-carboxyphenylamino)-1-deoxyribulose 5-phosphate"/>
                  <rdf:li rdf:resource="https://identifiers.org/Name/1-(o-carboxyphenylamino)-1&apos;-deoxyribulose 5&apos;-phosphate"/>
                  <rdf:li rdf:resource="https://identifiers.org/Name/1-(o-carboxyphenylamino)-1&apos;-deoxyribulose-5&apos;-P"/>
                  <rdf:li rdf:resource="https://identifiers.org/Name/1-(o-carboxyphenylamino)-1&apos;-deoxyribulose-5&apos;-phosphate"/>
                  <rdf:li rdf:resource="https://identifiers.org/Name/1--2-Carboxyphenylamino-1-deoxy-D-ribulose5-phosphate"/>
                  <rdf:li rdf:resource="https://identifiers.org/smiles/O=C([O-])c1ccccc1NCC(=O)[C@H](O)[C@H](O)COP(=O)([O-])[O-]"/>
                  <rdf:li rdf:resource="https://identifiers.org/bigg.metabolite/2cpr5p"/>
                  <rdf:li rdf:resource="https://identifiers.org/biocyc/CARBOXYPHENYLAMINO-DEOXYRIBULOSE-P"/>
                  <rdf:li rdf:resource="https://identifiers.org/kegg.compound/C01302"/>
                  <rdf:li rdf:resource="https://identifiers.org/seed.compound/cpd00956"/>
                </rdf:Bag>
              </bqbiol:is>
            </rdf:Description>
          </rdf:RDF>
        </annotation>
      </species>
      <species metaid="meta_M_cpd00363_c0" sboTerm="SBO:0000247" id="M_cpd00363_c0" name="Ethanol_c0" compartment="c0" hasOnlySubstanceUnits="false" boundaryCondition="false" constant="false" fbc:charge="0" fbc:chemicalFormula="C2H6O">
        <annotation>
          <rdf:RDF xmlns:rdf="http://www.w3.org/1999/02/22-rdf-syntax-ns#" xmlns:dcterms="http://purl.org/dc/terms/" xmlns:vCard="http://www.w3.org/2001/vcard-rdf/3.0#" xmlns:vCard4="http://www.w3.org/2006/vcard/ns#" xmlns:bqbiol="http://biomodels.net/biology-qualifiers/" xmlns:bqmodel="http://biomodels.net/model-qualifiers/">
            <rdf:Description rdf:about="#meta_M_cpd00363_c0">
              <bqbiol:is>
                <rdf:Bag>
                  <rdf:li rdf:resource="https://identifiers.org/AraCyc/ETOH"/>
                  <rdf:li rdf:resource="https://identifiers.org/BrachyCyc/ETOH"/>
                  <rdf:li rdf:resource="https://identifiers.org/Name/Dehydrated ethanol"/>
                  <rdf:li rdf:resource="https://identifiers.org/Name/ETOH"/>
                  <rdf:li rdf:resource="https://identifiers.org/Name/EtOH"/>
                  <rdf:li rdf:resource="https://identifiers.org/Name/Ethanol"/>
                  <rdf:li rdf:resource="https://identifiers.org/Name/Ethyl alcohol"/>
                  <rdf:li rdf:resource="https://identifiers.org/Name/Methylcarbinol"/>
                  <rdf:li rdf:resource="https://identifiers.org/Name/absolute alcohol"/>
                  <rdf:li rdf:resource="https://identifiers.org/Name/alcohol"/>
                  <rdf:li rdf:resource="https://identifiers.org/Name/eth"/>
                  <rdf:li rdf:resource="https://identifiers.org/Name/ethanol"/>
                  <rdf:li rdf:resource="https://identifiers.org/Name/ethyl alcohol"/>
                  <rdf:li rdf:resource="https://identifiers.org/Name/grain alcohol"/>
                  <rdf:li rdf:resource="https://identifiers.org/smiles/CCO"/>
                  <rdf:li rdf:resource="https://identifiers.org/bigg.metabolite/etoh"/>
                  <rdf:li rdf:resource="https://identifiers.org/biocyc/ETOH"/>
                  <rdf:li rdf:resource="https://identifiers.org/kegg.compound/C00469"/>
                  <rdf:li rdf:resource="https://identifiers.org/seed.compound/cpd00363"/>
                </rdf:Bag>
              </bqbiol:is>
            </rdf:Description>
          </rdf:RDF>
        </annotation>
      </species>
      <species metaid="meta_M_cpd00738_c0" sboTerm="SBO:0000247" id="M_cpd00738_c0" name="phosphoserine_c0" compartment="c0" hasOnlySubstanceUnits="false" boundaryCondition="false" constant="false" fbc:charge="-2" fbc:chemicalFormula="C3H6NO6P">
        <annotation>
          <rdf:RDF xmlns:rdf="http://www.w3.org/1999/02/22-rdf-syntax-ns#" xmlns:dcterms="http://purl.org/dc/terms/" xmlns:vCard="http://www.w3.org/2001/vcard-rdf/3.0#" xmlns:vCard4="http://www.w3.org/2006/vcard/ns#" xmlns:bqbiol="http://biomodels.net/biology-qualifiers/" xmlns:bqmodel="http://biomodels.net/model-qualifiers/">
            <rdf:Description rdf:about="#meta_M_cpd00738_c0">
              <bqbiol:is>
                <rdf:Bag>
                  <rdf:li rdf:resource="https://identifiers.org/AraCyc/3-P-SERINE"/>
                  <rdf:li rdf:resource="https://identifiers.org/BrachyCyc/3-P-SERINE"/>
                  <rdf:li rdf:resource="https://identifiers.org/Name/3-P-serine"/>
                  <rdf:li rdf:resource="https://identifiers.org/Name/3-Phosphoserine"/>
                  <rdf:li rdf:resource="https://identifiers.org/Name/3-phospho-L-serine"/>
                  <rdf:li rdf:resource="https://identifiers.org/Name/3-phospho-serine"/>
                  <rdf:li rdf:resource="https://identifiers.org/Name/3-phosphoserine"/>
                  <rdf:li rdf:resource="https://identifiers.org/Name/Dexfosfoserine"/>
                  <rdf:li rdf:resource="https://identifiers.org/Name/L-O-Phosphoserine"/>
                  <rdf:li rdf:resource="https://identifiers.org/Name/L-serine 3-phosphate"/>
                  <rdf:li rdf:resource="https://identifiers.org/Name/L-serine phosphate"/>
                  <rdf:li rdf:resource="https://identifiers.org/Name/L-serine-3P"/>
                  <rdf:li rdf:resource="https://identifiers.org/Name/L-seryl phosphate"/>
                  <rdf:li rdf:resource="https://identifiers.org/Name/O-Phospho-L-serine"/>
                  <rdf:li rdf:resource="https://identifiers.org/Name/O-phospho-L-serine"/>
                  <rdf:li rdf:resource="https://identifiers.org/Name/P-ser"/>
                  <rdf:li rdf:resource="https://identifiers.org/Name/P-serine"/>
                  <rdf:li rdf:resource="https://identifiers.org/Name/phosphoryl-L-serine"/>
                  <rdf:li rdf:resource="https://identifiers.org/Name/phosphorylserine"/>
                  <rdf:li rdf:resource="https://identifiers.org/Name/phosphoserine"/>
                  <rdf:li rdf:resource="https://identifiers.org/Name/serine phosphate"/>
                  <rdf:li rdf:resource="https://identifiers.org/Name/serine-3-p"/>
                  <rdf:li rdf:resource="https://identifiers.org/Name/serine-3-phosphate"/>
                  <rdf:li rdf:resource="https://identifiers.org/Name/seryl phosphate"/>
                  <rdf:li rdf:resource="https://identifiers.org/smiles/[NH3+][C@@H](COP(=O)([O-])[O-])C(=O)[O-]"/>
                  <rdf:li rdf:resource="https://identifiers.org/bigg.metabolite/pser__L"/>
                  <rdf:li rdf:resource="https://identifiers.org/biocyc/3-P-SERINE"/>
                  <rdf:li rdf:resource="https://identifiers.org/kegg.compound/C01005"/>
                  <rdf:li rdf:resource="https://identifiers.org/seed.compound/cpd00738"/>
                </rdf:Bag>
              </bqbiol:is>
            </rdf:Description>
          </rdf:RDF>
        </annotation>
      </species>
      <species metaid="meta_M_cpd15701_c0" sboTerm="SBO:0000247" id="M_cpd15701_c0" name="1_2_Diisoheptadecanoyl_sn_glycerol_c0" compartment="c0" hasOnlySubstanceUnits="false" boundaryCondition="false" constant="false" fbc:charge="0" fbc:chemicalFormula="C37H72O5">
        <annotation>
          <rdf:RDF xmlns:rdf="http://www.w3.org/1999/02/22-rdf-syntax-ns#" xmlns:dcterms="http://purl.org/dc/terms/" xmlns:vCard="http://www.w3.org/2001/vcard-rdf/3.0#" xmlns:vCard4="http://www.w3.org/2006/vcard/ns#" xmlns:bqbiol="http://biomodels.net/biology-qualifiers/" xmlns:bqmodel="http://biomodels.net/model-qualifiers/">
            <rdf:Description rdf:about="#meta_M_cpd15701_c0">
              <bqbiol:is>
                <rdf:Bag>
                  <rdf:li rdf:resource="https://identifiers.org/Name/1,2-Diisoheptadecanoyl-sn-glycerol"/>
                  <rdf:li rdf:resource="https://identifiers.org/seed.compound/cpd15701"/>
                </rdf:Bag>
              </bqbiol:is>
            </rdf:Description>
          </rdf:RDF>
        </annotation>
      </species>
      <species metaid="meta_M_cpd11515_c0" sboTerm="SBO:0000247" id="M_cpd11515_c0" name="12_methyl_tetra_decanoyl_ACP_c0" compartment="c0" hasOnlySubstanceUnits="false" boundaryCondition="false" constant="false" fbc:charge="-2" fbc:chemicalFormula="C26H49N2O8PRS">
        <annotation>
          <rdf:RDF xmlns:rdf="http://www.w3.org/1999/02/22-rdf-syntax-ns#" xmlns:dcterms="http://purl.org/dc/terms/" xmlns:vCard="http://www.w3.org/2001/vcard-rdf/3.0#" xmlns:vCard4="http://www.w3.org/2006/vcard/ns#" xmlns:bqbiol="http://biomodels.net/biology-qualifiers/" xmlns:bqmodel="http://biomodels.net/model-qualifiers/">
            <rdf:Description rdf:about="#meta_M_cpd11515_c0">
              <bqbiol:is>
                <rdf:Bag>
                  <rdf:li rdf:resource="https://identifiers.org/Name/12-methyl-tetra-decanoyl-ACP"/>
                  <rdf:li rdf:resource="https://identifiers.org/seed.compound/cpd11515"/>
                </rdf:Bag>
              </bqbiol:is>
            </rdf:Description>
          </rdf:RDF>
        </annotation>
      </species>
      <species metaid="meta_M_cpd06739_c0" sboTerm="SBO:0000247" id="M_cpd06739_c0" name="R__plus__Citronellal_c0" compartment="c0" hasOnlySubstanceUnits="false" boundaryCondition="false" constant="false" fbc:charge="0" fbc:chemicalFormula="C10H18O">
        <annotation>
          <rdf:RDF xmlns:rdf="http://www.w3.org/1999/02/22-rdf-syntax-ns#" xmlns:dcterms="http://purl.org/dc/terms/" xmlns:vCard="http://www.w3.org/2001/vcard-rdf/3.0#" xmlns:vCard4="http://www.w3.org/2006/vcard/ns#" xmlns:bqbiol="http://biomodels.net/biology-qualifiers/" xmlns:bqmodel="http://biomodels.net/model-qualifiers/">
            <rdf:Description rdf:about="#meta_M_cpd06739_c0">
              <bqbiol:is>
                <rdf:Bag>
                  <rdf:li rdf:resource="https://identifiers.org/Name/(3R)-(+)-citronellal"/>
                  <rdf:li rdf:resource="https://identifiers.org/Name/(3R)-3,7-dimethyl-6-octenal"/>
                  <rdf:li rdf:resource="https://identifiers.org/Name/(R)-(+)-Citronellal"/>
                  <rdf:li rdf:resource="https://identifiers.org/Name/(R)-(+)-citronellal"/>
                  <rdf:li rdf:resource="https://identifiers.org/Name/(R)-3,7-dimethyloct-6-enal"/>
                  <rdf:li rdf:resource="https://identifiers.org/smiles/CC(C)=CCC[C@@H](C)CC=O"/>
                  <rdf:li rdf:resource="https://identifiers.org/biocyc/CPD-12885"/>
                  <rdf:li rdf:resource="https://identifiers.org/kegg.compound/C09848"/>
                  <rdf:li rdf:resource="https://identifiers.org/seed.compound/cpd06739"/>
                </rdf:Bag>
              </bqbiol:is>
            </rdf:Description>
          </rdf:RDF>
        </annotation>
      </species>
      <species metaid="meta_M_cpd15166_c0" sboTerm="SBO:0000247" id="M_cpd15166_c0" name="Citronellate_c0" compartment="c0" hasOnlySubstanceUnits="false" boundaryCondition="false" constant="false" fbc:charge="-1" fbc:chemicalFormula="C10H17O2">
        <annotation>
          <rdf:RDF xmlns:rdf="http://www.w3.org/1999/02/22-rdf-syntax-ns#" xmlns:dcterms="http://purl.org/dc/terms/" xmlns:vCard="http://www.w3.org/2001/vcard-rdf/3.0#" xmlns:vCard4="http://www.w3.org/2006/vcard/ns#" xmlns:bqbiol="http://biomodels.net/biology-qualifiers/" xmlns:bqmodel="http://biomodels.net/model-qualifiers/">
            <rdf:Description rdf:about="#meta_M_cpd15166_c0">
              <bqbiol:is>
                <rdf:Bag>
                  <rdf:li rdf:resource="https://identifiers.org/Name/3,7-Dimethyl-6-octenoic acid"/>
                  <rdf:li rdf:resource="https://identifiers.org/Name/Citronellate"/>
                  <rdf:li rdf:resource="https://identifiers.org/Name/Citronellic acid"/>
                  <rdf:li rdf:resource="https://identifiers.org/smiles/CC(C)=CCCC(C)CC(=O)[O-]"/>
                  <rdf:li rdf:resource="https://identifiers.org/kegg.compound/C16462"/>
                  <rdf:li rdf:resource="https://identifiers.org/seed.compound/cpd15166"/>
                </rdf:Bag>
              </bqbiol:is>
            </rdf:Description>
          </rdf:RDF>
        </annotation>
      </species>
      <species metaid="meta_M_cpd00098_c0" sboTerm="SBO:0000247" id="M_cpd00098_c0" name="Choline_c0" compartment="c0" hasOnlySubstanceUnits="false" boundaryCondition="false" constant="false" fbc:charge="1" fbc:chemicalFormula="C5H14NO">
        <annotation>
          <rdf:RDF xmlns:rdf="http://www.w3.org/1999/02/22-rdf-syntax-ns#" xmlns:dcterms="http://purl.org/dc/terms/" xmlns:vCard="http://www.w3.org/2001/vcard-rdf/3.0#" xmlns:vCard4="http://www.w3.org/2006/vcard/ns#" xmlns:bqbiol="http://biomodels.net/biology-qualifiers/" xmlns:bqmodel="http://biomodels.net/model-qualifiers/">
            <rdf:Description rdf:about="#meta_M_cpd00098_c0">
              <bqbiol:is>
                <rdf:Bag>
                  <rdf:li rdf:resource="https://identifiers.org/AraCyc/CHOLINE"/>
                  <rdf:li rdf:resource="https://identifiers.org/BrachyCyc/CHOLINE"/>
                  <rdf:li rdf:resource="https://identifiers.org/Name/(2-hydroxyethyl)trimethylammonium"/>
                  <rdf:li rdf:resource="https://identifiers.org/Name/Bilineurine"/>
                  <rdf:li rdf:resource="https://identifiers.org/Name/Choline"/>
                  <rdf:li rdf:resource="https://identifiers.org/Name/choline"/>
                  <rdf:li rdf:resource="https://identifiers.org/smiles/C[N+](C)(C)CCO"/>
                  <rdf:li rdf:resource="https://identifiers.org/bigg.metabolite/chol"/>
                  <rdf:li rdf:resource="https://identifiers.org/biocyc/CHOLINE"/>
                  <rdf:li rdf:resource="https://identifiers.org/kegg.compound/C00114"/>
                  <rdf:li rdf:resource="https://identifiers.org/seed.compound/cpd00098"/>
                </rdf:Bag>
              </bqbiol:is>
            </rdf:Description>
          </rdf:RDF>
        </annotation>
      </species>
      <species metaid="meta_M_cpd00447_c0" sboTerm="SBO:0000247" id="M_cpd00447_c0" name="Betaine_aldehyde_c0" compartment="c0" hasOnlySubstanceUnits="false" boundaryCondition="false" constant="false" fbc:charge="1" fbc:chemicalFormula="C5H12NO">
        <annotation>
          <rdf:RDF xmlns:rdf="http://www.w3.org/1999/02/22-rdf-syntax-ns#" xmlns:dcterms="http://purl.org/dc/terms/" xmlns:vCard="http://www.w3.org/2001/vcard-rdf/3.0#" xmlns:vCard4="http://www.w3.org/2006/vcard/ns#" xmlns:bqbiol="http://biomodels.net/biology-qualifiers/" xmlns:bqmodel="http://biomodels.net/model-qualifiers/">
            <rdf:Description rdf:about="#meta_M_cpd00447_c0">
              <bqbiol:is>
                <rdf:Bag>
                  <rdf:li rdf:resource="https://identifiers.org/AraCyc/BETAINE_ALDEHYDE"/>
                  <rdf:li rdf:resource="https://identifiers.org/BrachyCyc/BETAINE_ALDEHYDE"/>
                  <rdf:li rdf:resource="https://identifiers.org/Name/Betaine aldehyde"/>
                  <rdf:li rdf:resource="https://identifiers.org/Name/N,N,N-trimethyl-2-oxoethylammonium"/>
                  <rdf:li rdf:resource="https://identifiers.org/Name/betaine aldehyde"/>
                  <rdf:li rdf:resource="https://identifiers.org/Name/glycine betaine aldehyde"/>
                  <rdf:li rdf:resource="https://identifiers.org/smiles/C[N+](C)(C)CC=O"/>
                  <rdf:li rdf:resource="https://identifiers.org/bigg.metabolite/betald"/>
                  <rdf:li rdf:resource="https://identifiers.org/biocyc/BETAINE_ALDEHYDE"/>
                  <rdf:li rdf:resource="https://identifiers.org/kegg.compound/C00576"/>
                  <rdf:li rdf:resource="https://identifiers.org/seed.compound/cpd00447"/>
                </rdf:Bag>
              </bqbiol:is>
            </rdf:Description>
          </rdf:RDF>
        </annotation>
      </species>
      <species metaid="meta_M_cpd00177_c0" sboTerm="SBO:0000247" id="M_cpd00177_c0" name="dADP_c0" compartment="c0" hasOnlySubstanceUnits="false" boundaryCondition="false" constant="false" fbc:charge="-2" fbc:chemicalFormula="C10H13N5O9P2">
        <annotation>
          <rdf:RDF xmlns:rdf="http://www.w3.org/1999/02/22-rdf-syntax-ns#" xmlns:dcterms="http://purl.org/dc/terms/" xmlns:vCard="http://www.w3.org/2001/vcard-rdf/3.0#" xmlns:vCard4="http://www.w3.org/2006/vcard/ns#" xmlns:bqbiol="http://biomodels.net/biology-qualifiers/" xmlns:bqmodel="http://biomodels.net/model-qualifiers/">
            <rdf:Description rdf:about="#meta_M_cpd00177_c0">
              <bqbiol:is>
                <rdf:Bag>
                  <rdf:li rdf:resource="https://identifiers.org/AraCyc/DADP"/>
                  <rdf:li rdf:resource="https://identifiers.org/BrachyCyc/DADP"/>
                  <rdf:li rdf:resource="https://identifiers.org/Name/2&apos;-Deoxyadenosine 5&apos;-diphosphate"/>
                  <rdf:li rdf:resource="https://identifiers.org/Name/2&apos;-deoxyadenosine 5&apos;-(trihydrogen diphosphate)"/>
                  <rdf:li rdf:resource="https://identifiers.org/Name/2&apos;-deoxyadenosine-5&apos;-diphosphate"/>
                  <rdf:li rdf:resource="https://identifiers.org/Name/dADP"/>
                  <rdf:li rdf:resource="https://identifiers.org/Name/deoxyadenosine-diphosphate"/>
                  <rdf:li rdf:resource="https://identifiers.org/smiles/Nc1ncnc2c1ncn2[C@H]1C[C@H](O)[C@@H](COP(=O)([O-])OP(=O)([O-])O)O1"/>
                  <rdf:li rdf:resource="https://identifiers.org/bigg.metabolite/dadp"/>
                  <rdf:li rdf:resource="https://identifiers.org/biocyc/DADP"/>
                  <rdf:li rdf:resource="https://identifiers.org/kegg.compound/C00206"/>
                  <rdf:li rdf:resource="https://identifiers.org/seed.compound/cpd00177"/>
                </rdf:Bag>
              </bqbiol:is>
            </rdf:Description>
          </rdf:RDF>
        </annotation>
      </species>
      <species metaid="meta_M_cpd15555_c0" sboTerm="SBO:0000247" id="M_cpd15555_c0" name="phosphatidylserine_dihexadecanoyl_c0" compartment="c0" hasOnlySubstanceUnits="false" boundaryCondition="false" constant="false" fbc:charge="-2" fbc:chemicalFormula="C38H72NO10P">
        <annotation>
          <rdf:RDF xmlns:rdf="http://www.w3.org/1999/02/22-rdf-syntax-ns#" xmlns:dcterms="http://purl.org/dc/terms/" xmlns:vCard="http://www.w3.org/2001/vcard-rdf/3.0#" xmlns:vCard4="http://www.w3.org/2006/vcard/ns#" xmlns:bqbiol="http://biomodels.net/biology-qualifiers/" xmlns:bqmodel="http://biomodels.net/model-qualifiers/">
            <rdf:Description rdf:about="#meta_M_cpd15555_c0">
              <bqbiol:is>
                <rdf:Bag>
                  <rdf:li rdf:resource="https://identifiers.org/Name/phosphatidylserine dihexadecanoyl"/>
                  <rdf:li rdf:resource="https://identifiers.org/iAF1260/ps160"/>
                  <rdf:li rdf:resource="https://identifiers.org/iGT196/ps160"/>
                  <rdf:li rdf:resource="https://identifiers.org/iJN746/ps160"/>
                  <rdf:li rdf:resource="https://identifiers.org/iMA945/ps160"/>
                  <rdf:li rdf:resource="https://identifiers.org/bigg.metabolite/ps160"/>
                  <rdf:li rdf:resource="https://identifiers.org/seed.compound/cpd15555"/>
                </rdf:Bag>
              </bqbiol:is>
            </rdf:Description>
          </rdf:RDF>
        </annotation>
      </species>
      <species metaid="meta_M_cpd15531_c0" sboTerm="SBO:0000247" id="M_cpd15531_c0" name="phosphatidylethanolamine_dihexadecanoyl_c0" compartment="c0" hasOnlySubstanceUnits="false" boundaryCondition="false" constant="false" fbc:charge="0" fbc:chemicalFormula="C37H74NO8P">
        <annotation>
          <rdf:RDF xmlns:rdf="http://www.w3.org/1999/02/22-rdf-syntax-ns#" xmlns:dcterms="http://purl.org/dc/terms/" xmlns:vCard="http://www.w3.org/2001/vcard-rdf/3.0#" xmlns:vCard4="http://www.w3.org/2006/vcard/ns#" xmlns:bqbiol="http://biomodels.net/biology-qualifiers/" xmlns:bqmodel="http://biomodels.net/model-qualifiers/">
            <rdf:Description rdf:about="#meta_M_cpd15531_c0">
              <bqbiol:is>
                <rdf:Bag>
                  <rdf:li rdf:resource="https://identifiers.org/Name/phosphatidylethanolamine dihexadecanoyl"/>
                  <rdf:li rdf:resource="https://identifiers.org/iAF1260/pe160"/>
                  <rdf:li rdf:resource="https://identifiers.org/iGT196/pe160"/>
                  <rdf:li rdf:resource="https://identifiers.org/iJN746/pe160"/>
                  <rdf:li rdf:resource="https://identifiers.org/iMA945/pe160"/>
                  <rdf:li rdf:resource="https://identifiers.org/bigg.metabolite/pe160"/>
                  <rdf:li rdf:resource="https://identifiers.org/seed.compound/cpd15531"/>
                </rdf:Bag>
              </bqbiol:is>
            </rdf:Description>
          </rdf:RDF>
        </annotation>
      </species>
      <species metaid="meta_M_cpd00117_c0" sboTerm="SBO:0000247" id="M_cpd00117_c0" name="D_Alanine_c0" compartment="c0" hasOnlySubstanceUnits="false" boundaryCondition="false" constant="false" fbc:charge="0" fbc:chemicalFormula="C3H7NO2">
        <annotation>
          <rdf:RDF xmlns:rdf="http://www.w3.org/1999/02/22-rdf-syntax-ns#" xmlns:dcterms="http://purl.org/dc/terms/" xmlns:vCard="http://www.w3.org/2001/vcard-rdf/3.0#" xmlns:vCard4="http://www.w3.org/2006/vcard/ns#" xmlns:bqbiol="http://biomodels.net/biology-qualifiers/" xmlns:bqmodel="http://biomodels.net/model-qualifiers/">
            <rdf:Description rdf:about="#meta_M_cpd00117_c0">
              <bqbiol:is>
                <rdf:Bag>
                  <rdf:li rdf:resource="https://identifiers.org/AraCyc/D-ALANINE"/>
                  <rdf:li rdf:resource="https://identifiers.org/BrachyCyc/D-ALANINE"/>
                  <rdf:li rdf:resource="https://identifiers.org/Name/D-2-Aminopropionic acid"/>
                  <rdf:li rdf:resource="https://identifiers.org/Name/D-Ala"/>
                  <rdf:li rdf:resource="https://identifiers.org/Name/D-Alanine"/>
                  <rdf:li rdf:resource="https://identifiers.org/Name/D-ala"/>
                  <rdf:li rdf:resource="https://identifiers.org/Name/D-alanine"/>
                  <rdf:li rdf:resource="https://identifiers.org/smiles/C[C@@H]([NH3+])C(=O)[O-]"/>
                  <rdf:li rdf:resource="https://identifiers.org/bigg.metabolite/ala__D"/>
                  <rdf:li rdf:resource="https://identifiers.org/biocyc/D-ALANINE"/>
                  <rdf:li rdf:resource="https://identifiers.org/kegg.compound/C00133"/>
                  <rdf:li rdf:resource="https://identifiers.org/seed.compound/cpd00117"/>
                </rdf:Bag>
              </bqbiol:is>
            </rdf:Description>
          </rdf:RDF>
        </annotation>
      </species>
      <species metaid="meta_M_cpd15349_c0" sboTerm="SBO:0000247" id="M_cpd15349_c0" name="2_Acyl_sn_glycero_3_phosphoglycerol_octadec_11_enoyl_c0" compartment="c0" hasOnlySubstanceUnits="false" boundaryCondition="false" constant="false" fbc:charge="-1" fbc:chemicalFormula="C24H46O9P">
        <annotation>
          <rdf:RDF xmlns:rdf="http://www.w3.org/1999/02/22-rdf-syntax-ns#" xmlns:dcterms="http://purl.org/dc/terms/" xmlns:vCard="http://www.w3.org/2001/vcard-rdf/3.0#" xmlns:vCard4="http://www.w3.org/2006/vcard/ns#" xmlns:bqbiol="http://biomodels.net/biology-qualifiers/" xmlns:bqmodel="http://biomodels.net/model-qualifiers/">
            <rdf:Description rdf:about="#meta_M_cpd15349_c0">
              <bqbiol:is>
                <rdf:Bag>
                  <rdf:li rdf:resource="https://identifiers.org/Name/2-Acyl-sn-glycero-3-phosphoglycerol octadec-11-enoyl"/>
                  <rdf:li rdf:resource="https://identifiers.org/iAF1260/2agpg181"/>
                  <rdf:li rdf:resource="https://identifiers.org/iMA945/2agpg181"/>
                  <rdf:li rdf:resource="https://identifiers.org/bigg.metabolite/2agpg181"/>
                  <rdf:li rdf:resource="https://identifiers.org/seed.compound/cpd15349"/>
                </rdf:Bag>
              </bqbiol:is>
            </rdf:Description>
          </rdf:RDF>
        </annotation>
      </species>
      <species metaid="meta_M_cpd00873_c0" sboTerm="SBO:0000247" id="M_cpd00873_c0" name="Nicotinate_ribonucleotide_c0" compartment="c0" hasOnlySubstanceUnits="false" boundaryCondition="false" constant="false" fbc:charge="-2" fbc:chemicalFormula="C11H12NO9P">
        <annotation>
          <rdf:RDF xmlns:rdf="http://www.w3.org/1999/02/22-rdf-syntax-ns#" xmlns:dcterms="http://purl.org/dc/terms/" xmlns:vCard="http://www.w3.org/2001/vcard-rdf/3.0#" xmlns:vCard4="http://www.w3.org/2006/vcard/ns#" xmlns:bqbiol="http://biomodels.net/biology-qualifiers/" xmlns:bqmodel="http://biomodels.net/model-qualifiers/">
            <rdf:Description rdf:about="#meta_M_cpd00873_c0">
              <bqbiol:is>
                <rdf:Bag>
                  <rdf:li rdf:resource="https://identifiers.org/AraCyc/NICOTINATE_NUCLEOTIDE"/>
                  <rdf:li rdf:resource="https://identifiers.org/BrachyCyc/NICOTINATE_NUCLEOTIDE"/>
                  <rdf:li rdf:resource="https://identifiers.org/Name/NaMN"/>
                  <rdf:li rdf:resource="https://identifiers.org/Name/Nicotinate D-ribonucleotide"/>
                  <rdf:li rdf:resource="https://identifiers.org/Name/Nicotinate ribonucleotide"/>
                  <rdf:li rdf:resource="https://identifiers.org/Name/NicotinateD-ribonucleotide"/>
                  <rdf:li rdf:resource="https://identifiers.org/Name/Nicotinic acid ribonucleotide"/>
                  <rdf:li rdf:resource="https://identifiers.org/Name/beta-Nicotinate D-ribonucleotide"/>
                  <rdf:li rdf:resource="https://identifiers.org/Name/beta-nicotinate D-ribonucleotide"/>
                  <rdf:li rdf:resource="https://identifiers.org/Name/beta-nicotinate-D-nucleotide"/>
                  <rdf:li rdf:resource="https://identifiers.org/Name/deamido-NMN"/>
                  <rdf:li rdf:resource="https://identifiers.org/Name/deamido-nicotinamide mononucleotide"/>
                  <rdf:li rdf:resource="https://identifiers.org/Name/nicotinate D-ribonucleotide"/>
                  <rdf:li rdf:resource="https://identifiers.org/Name/nicotinate dinucleotide"/>
                  <rdf:li rdf:resource="https://identifiers.org/Name/nicotinate mononucleotide"/>
                  <rdf:li rdf:resource="https://identifiers.org/Name/nicotinate nucleotide"/>
                  <rdf:li rdf:resource="https://identifiers.org/Name/nicotinate ribonucleotide"/>
                  <rdf:li rdf:resource="https://identifiers.org/Name/nicotinate-D-ribonucleotide"/>
                  <rdf:li rdf:resource="https://identifiers.org/Name/nicotinic acid mononucleotide"/>
                  <rdf:li rdf:resource="https://identifiers.org/Name/nicotinic acid nucleotide"/>
                  <rdf:li rdf:resource="https://identifiers.org/Name/nicotinic acid ribonucleotide"/>
                  <rdf:li rdf:resource="https://identifiers.org/smiles/O=C([O-])c1ccc[n+]([C@@H]2O[C@H](COP(=O)([O-])[O-])[C@@H](O)[C@H]2O)c1"/>
                  <rdf:li rdf:resource="https://identifiers.org/bigg.metabolite/nicrnt"/>
                  <rdf:li rdf:resource="https://identifiers.org/biocyc/NICOTINATE_NUCLEOTIDE"/>
                  <rdf:li rdf:resource="https://identifiers.org/kegg.compound/C01185"/>
                  <rdf:li rdf:resource="https://identifiers.org/seed.compound/cpd00873"/>
                </rdf:Bag>
              </bqbiol:is>
            </rdf:Description>
          </rdf:RDF>
        </annotation>
      </species>
      <species metaid="meta_M_cpd00638_c0" sboTerm="SBO:0000247" id="M_cpd00638_c0" name="Deamido_NAD_c0" compartment="c0" hasOnlySubstanceUnits="false" boundaryCondition="false" constant="false" fbc:charge="-2" fbc:chemicalFormula="C21H24N6O15P2">
        <annotation>
          <rdf:RDF xmlns:rdf="http://www.w3.org/1999/02/22-rdf-syntax-ns#" xmlns:dcterms="http://purl.org/dc/terms/" xmlns:vCard="http://www.w3.org/2001/vcard-rdf/3.0#" xmlns:vCard4="http://www.w3.org/2006/vcard/ns#" xmlns:bqbiol="http://biomodels.net/biology-qualifiers/" xmlns:bqmodel="http://biomodels.net/model-qualifiers/">
            <rdf:Description rdf:about="#meta_M_cpd00638_c0">
              <bqbiol:is>
                <rdf:Bag>
                  <rdf:li rdf:resource="https://identifiers.org/AraCyc/DEAMIDO-NAD"/>
                  <rdf:li rdf:resource="https://identifiers.org/BrachyCyc/DEAMIDO-NAD"/>
                  <rdf:li rdf:resource="https://identifiers.org/Name/Deamido-NAD"/>
                  <rdf:li rdf:resource="https://identifiers.org/Name/Deamido-NAD+"/>
                  <rdf:li rdf:resource="https://identifiers.org/Name/Deamino-NAD+"/>
                  <rdf:li rdf:resource="https://identifiers.org/Name/NAAD"/>
                  <rdf:li rdf:resource="https://identifiers.org/Name/NaAD"/>
                  <rdf:li rdf:resource="https://identifiers.org/Name/NaADN"/>
                  <rdf:li rdf:resource="https://identifiers.org/Name/deamido-NAD"/>
                  <rdf:li rdf:resource="https://identifiers.org/Name/deamido-NAD+"/>
                  <rdf:li rdf:resource="https://identifiers.org/Name/deamidonicotinamide adenine dinucleoetide"/>
                  <rdf:li rdf:resource="https://identifiers.org/Name/deamino-NAD+"/>
                  <rdf:li rdf:resource="https://identifiers.org/Name/nicotinate adenine dinucleotide"/>
                  <rdf:li rdf:resource="https://identifiers.org/smiles/Nc1ncnc2c1ncn2[C@@H]1O[C@H](COP(=O)([O-])OP(=O)([O-])OC[C@H]2O[C@@H]([n+]3cccc(C(=O)[O-])c3)[C@H](O)[C@@H]2O)[C@@H](O)[C@H]1O"/>
                  <rdf:li rdf:resource="https://identifiers.org/bigg.metabolite/dnad"/>
                  <rdf:li rdf:resource="https://identifiers.org/biocyc/DEAMIDO-NAD"/>
                  <rdf:li rdf:resource="https://identifiers.org/kegg.compound/C00857"/>
                  <rdf:li rdf:resource="https://identifiers.org/seed.compound/cpd00638"/>
                </rdf:Bag>
              </bqbiol:is>
            </rdf:Description>
          </rdf:RDF>
        </annotation>
      </species>
      <species metaid="meta_M_cpd00392_c0" sboTerm="SBO:0000247" id="M_cpd00392_c0" name="Phycite_c0" compartment="c0" hasOnlySubstanceUnits="false" boundaryCondition="false" constant="false" fbc:charge="0" fbc:chemicalFormula="C4H10O4">
        <annotation>
          <rdf:RDF xmlns:rdf="http://www.w3.org/1999/02/22-rdf-syntax-ns#" xmlns:dcterms="http://purl.org/dc/terms/" xmlns:vCard="http://www.w3.org/2001/vcard-rdf/3.0#" xmlns:vCard4="http://www.w3.org/2006/vcard/ns#" xmlns:bqbiol="http://biomodels.net/biology-qualifiers/" xmlns:bqmodel="http://biomodels.net/model-qualifiers/">
            <rdf:Description rdf:about="#meta_M_cpd00392_c0">
              <bqbiol:is>
                <rdf:Bag>
                  <rdf:li rdf:resource="https://identifiers.org/BrachyCyc/ERYTHRITOL"/>
                  <rdf:li rdf:resource="https://identifiers.org/EcoCyc/ERYTHRITOL"/>
                  <rdf:li rdf:resource="https://identifiers.org/Name/(2R,3S)-butane-1,2,3,4-tetrol"/>
                  <rdf:li rdf:resource="https://identifiers.org/Name/D-erythritol"/>
                  <rdf:li rdf:resource="https://identifiers.org/Name/Erythrite"/>
                  <rdf:li rdf:resource="https://identifiers.org/Name/Erythritol"/>
                  <rdf:li rdf:resource="https://identifiers.org/Name/Erythrol"/>
                  <rdf:li rdf:resource="https://identifiers.org/Name/I-erythritol"/>
                  <rdf:li rdf:resource="https://identifiers.org/Name/L-erythritol"/>
                  <rdf:li rdf:resource="https://identifiers.org/Name/Phycite"/>
                  <rdf:li rdf:resource="https://identifiers.org/Name/Phycitol"/>
                  <rdf:li rdf:resource="https://identifiers.org/Name/butanetetrol"/>
                  <rdf:li rdf:resource="https://identifiers.org/Name/erythrit"/>
                  <rdf:li rdf:resource="https://identifiers.org/Name/erythrite"/>
                  <rdf:li rdf:resource="https://identifiers.org/Name/erythritol"/>
                  <rdf:li rdf:resource="https://identifiers.org/Name/erythro-tetritol"/>
                  <rdf:li rdf:resource="https://identifiers.org/Name/erythrol"/>
                  <rdf:li rdf:resource="https://identifiers.org/Name/meso-erythritol"/>
                  <rdf:li rdf:resource="https://identifiers.org/Name/phycitol"/>
                  <rdf:li rdf:resource="https://identifiers.org/smiles/OC[C@H](O)[C@H](O)CO"/>
                  <rdf:li rdf:resource="https://identifiers.org/biocyc/ERYTHRITOL"/>
                  <rdf:li rdf:resource="https://identifiers.org/kegg.compound/C00503"/>
                  <rdf:li rdf:resource="https://identifiers.org/seed.compound/cpd00392"/>
                </rdf:Bag>
              </bqbiol:is>
            </rdf:Description>
          </rdf:RDF>
        </annotation>
      </species>
      <species metaid="meta_M_cpd02203_c0" sboTerm="SBO:0000247" id="M_cpd02203_c0" name="D_Erythritol_4_phosphate_c0" compartment="c0" hasOnlySubstanceUnits="false" boundaryCondition="false" constant="false" fbc:charge="-1" fbc:chemicalFormula="C4H9O7P">
        <annotation>
          <rdf:RDF xmlns:rdf="http://www.w3.org/1999/02/22-rdf-syntax-ns#" xmlns:dcterms="http://purl.org/dc/terms/" xmlns:vCard="http://www.w3.org/2001/vcard-rdf/3.0#" xmlns:vCard4="http://www.w3.org/2006/vcard/ns#" xmlns:bqbiol="http://biomodels.net/biology-qualifiers/" xmlns:bqmodel="http://biomodels.net/model-qualifiers/">
            <rdf:Description rdf:about="#meta_M_cpd02203_c0">
              <bqbiol:is>
                <rdf:Bag>
                  <rdf:li rdf:resource="https://identifiers.org/ChlamyCyc/D-ERYTHRITOL-4P"/>
                  <rdf:li rdf:resource="https://identifiers.org/Name/(2S,3R)-4-(phosphooxy)butane-1,2,3-triol"/>
                  <rdf:li rdf:resource="https://identifiers.org/Name/D-Erythritol 4-phosphate"/>
                  <rdf:li rdf:resource="https://identifiers.org/Name/D-erythritol 4-phosphate"/>
                  <rdf:li rdf:resource="https://identifiers.org/Name/D-erythritol-4-phosphate"/>
                  <rdf:li rdf:resource="https://identifiers.org/Name/L-Erythritol 1-phosphate"/>
                  <rdf:li rdf:resource="https://identifiers.org/Name/L-erythritol 1-phosphate"/>
                  <rdf:li rdf:resource="https://identifiers.org/smiles/O=P([O-])([O-])OC[C@@H](O)[C@@H](O)CO"/>
                  <rdf:li rdf:resource="https://identifiers.org/biocyc/D-ERYTHRITOL-4P"/>
                  <rdf:li rdf:resource="https://identifiers.org/kegg.compound/C03494"/>
                  <rdf:li rdf:resource="https://identifiers.org/seed.compound/cpd02203"/>
                </rdf:Bag>
              </bqbiol:is>
            </rdf:Description>
          </rdf:RDF>
        </annotation>
      </species>
      <species metaid="meta_M_cpd00931_c0" sboTerm="SBO:0000247" id="M_cpd00931_c0" name="5_Amino_6__5_phosphoribosylaminouracil_c0" compartment="c0" hasOnlySubstanceUnits="false" boundaryCondition="false" constant="false" fbc:charge="-2" fbc:chemicalFormula="C9H13N4O9P">
        <annotation>
          <rdf:RDF xmlns:rdf="http://www.w3.org/1999/02/22-rdf-syntax-ns#" xmlns:dcterms="http://purl.org/dc/terms/" xmlns:vCard="http://www.w3.org/2001/vcard-rdf/3.0#" xmlns:vCard4="http://www.w3.org/2006/vcard/ns#" xmlns:bqbiol="http://biomodels.net/biology-qualifiers/" xmlns:bqmodel="http://biomodels.net/model-qualifiers/">
            <rdf:Description rdf:about="#meta_M_cpd00931_c0">
              <bqbiol:is>
                <rdf:Bag>
                  <rdf:li rdf:resource="https://identifiers.org/AraCyc/CPD-602"/>
                  <rdf:li rdf:resource="https://identifiers.org/BrachyCyc/CPD-602"/>
                  <rdf:li rdf:resource="https://identifiers.org/Name/5-Amino-6-(5&apos;-phosphoribosylamino)uracil"/>
                  <rdf:li rdf:resource="https://identifiers.org/Name/5-Amino-6-(5-phosphoribosylamino)uracil"/>
                  <rdf:li rdf:resource="https://identifiers.org/Name/5-Amino-6-(ribosylamino)-2,4-(1H,3H)-pyrimidinedione 5&apos;-phosphate"/>
                  <rdf:li rdf:resource="https://identifiers.org/Name/5-Amino-6--5-phosphoribosylaminouracil"/>
                  <rdf:li rdf:resource="https://identifiers.org/Name/5-amino-6-(5&apos;-phosphoribosylamino)uracil"/>
                  <rdf:li rdf:resource="https://identifiers.org/Name/5-amino-6-(5-phospho-D-ribosylamino)uracil"/>
                  <rdf:li rdf:resource="https://identifiers.org/Name/5-amino-6-(ribosylamino)-2,4-(1H,3H)-pyrimidinedione 5&apos;-phosphate"/>
                  <rdf:li rdf:resource="https://identifiers.org/smiles/Nc1c(N[C@@H]2O[C@H](COP(=O)([O-])[O-])[C@@H](O)[C@H]2O)[nH]c(=O)[nH]c1=O"/>
                  <rdf:li rdf:resource="https://identifiers.org/bigg.metabolite/5apru"/>
                  <rdf:li rdf:resource="https://identifiers.org/biocyc/CPD-602"/>
                  <rdf:li rdf:resource="https://identifiers.org/kegg.compound/C01268"/>
                  <rdf:li rdf:resource="https://identifiers.org/seed.compound/cpd00931"/>
                </rdf:Bag>
              </bqbiol:is>
            </rdf:Description>
          </rdf:RDF>
        </annotation>
      </species>
      <species metaid="meta_M_cpd00082_c0" sboTerm="SBO:0000247" id="M_cpd00082_c0" name="D_Fructose_c0" compartment="c0" hasOnlySubstanceUnits="false" boundaryCondition="false" constant="false" fbc:charge="0" fbc:chemicalFormula="C6H12O6">
        <annotation>
          <rdf:RDF xmlns:rdf="http://www.w3.org/1999/02/22-rdf-syntax-ns#" xmlns:dcterms="http://purl.org/dc/terms/" xmlns:vCard="http://www.w3.org/2001/vcard-rdf/3.0#" xmlns:vCard4="http://www.w3.org/2006/vcard/ns#" xmlns:bqbiol="http://biomodels.net/biology-qualifiers/" xmlns:bqmodel="http://biomodels.net/model-qualifiers/">
            <rdf:Description rdf:about="#meta_M_cpd00082_c0">
              <bqbiol:is>
                <rdf:Bag>
                  <rdf:li rdf:resource="https://identifiers.org/AlgaGEM/S_D_45_Fructose_c"/>
                  <rdf:li rdf:resource="https://identifiers.org/AraGEM/S_D_45_Fructose_c"/>
                  <rdf:li rdf:resource="https://identifiers.org/Name/D-Fructose"/>
                  <rdf:li rdf:resource="https://identifiers.org/Name/D-arabino-Hexulose"/>
                  <rdf:li rdf:resource="https://identifiers.org/Name/Fructofuranose"/>
                  <rdf:li rdf:resource="https://identifiers.org/Name/Fruit sugar"/>
                  <rdf:li rdf:resource="https://identifiers.org/Name/Levulose"/>
                  <rdf:li rdf:resource="https://identifiers.org/smiles/OC[C@H]1OC(O)(CO)[C@@H](O)[C@@H]1O"/>
                  <rdf:li rdf:resource="https://identifiers.org/bigg.metabolite/fru"/>
                  <rdf:li rdf:resource="https://identifiers.org/biocyc/Fructofuranose"/>
                  <rdf:li rdf:resource="https://identifiers.org/kegg.compound/C00095"/>
                  <rdf:li rdf:resource="https://identifiers.org/seed.compound/cpd00082"/>
                </rdf:Bag>
              </bqbiol:is>
            </rdf:Description>
          </rdf:RDF>
        </annotation>
      </species>
      <species metaid="meta_M_cpd11478_c0" sboTerm="SBO:0000247" id="M_cpd11478_c0" name="R_3_Hydroxybutanoyl_acyl_carrier_protein_c0" compartment="c0" hasOnlySubstanceUnits="false" boundaryCondition="false" constant="false" fbc:charge="-1" fbc:chemicalFormula="C15H27N2O9PRS">
        <annotation>
          <rdf:RDF xmlns:rdf="http://www.w3.org/1999/02/22-rdf-syntax-ns#" xmlns:dcterms="http://purl.org/dc/terms/" xmlns:vCard="http://www.w3.org/2001/vcard-rdf/3.0#" xmlns:vCard4="http://www.w3.org/2006/vcard/ns#" xmlns:bqbiol="http://biomodels.net/biology-qualifiers/" xmlns:bqmodel="http://biomodels.net/model-qualifiers/">
            <rdf:Description rdf:about="#meta_M_cpd11478_c0">
              <bqbiol:is>
                <rdf:Bag>
                  <rdf:li rdf:resource="https://identifiers.org/AlgaGEM/S__40_3R_41__45_3_45_Hydroxybutanoyl_45__91_acyl_45_carrier_32_protein_93__c"/>
                  <rdf:li rdf:resource="https://identifiers.org/AlgaGEM/S__40_3R_41__45_3_45_Hydroxybutanoyl_45__91_acyl_45_carrier_32_protein_93__p"/>
                  <rdf:li rdf:resource="https://identifiers.org/AraGEM/S__40_3R_41__45_3_45_Hydroxybutanoyl_45__91_acyl_45_carrier_32_protein_93__c"/>
                  <rdf:li rdf:resource="https://identifiers.org/AraGEM/S__40_3R_41__45_3_45_Hydroxybutanoyl_45__91_acyl_45_carrier_32_protein_93__p"/>
                  <rdf:li rdf:resource="https://identifiers.org/JP_Creinhardtii_MSB/M_3hbutACP_h"/>
                  <rdf:li rdf:resource="https://identifiers.org/Name/(3R)-3-Hydroxybutanoyl-[acyl-carrier protein]"/>
                  <rdf:li rdf:resource="https://identifiers.org/Name/(R)-3-Hydroxybutanoyl-[acyl-carrier protein]"/>
                  <rdf:li rdf:resource="https://identifiers.org/smiles/*SC(=O)C[C@@H](C)O"/>
                  <rdf:li rdf:resource="https://identifiers.org/bigg.metabolite/3hbutACP"/>
                  <rdf:li rdf:resource="https://identifiers.org/kegg.compound/C04618"/>
                  <rdf:li rdf:resource="https://identifiers.org/seed.compound/cpd11478"/>
                </rdf:Bag>
              </bqbiol:is>
            </rdf:Description>
          </rdf:RDF>
        </annotation>
      </species>
      <species metaid="meta_M_cpd14790_c0" sboTerm="SBO:0000247" id="M_cpd14790_c0" name="3_Sulfolactate_c0" compartment="c0" hasOnlySubstanceUnits="false" boundaryCondition="false" constant="false" fbc:charge="-2" fbc:chemicalFormula="C3H4O6S">
        <annotation>
          <rdf:RDF xmlns:rdf="http://www.w3.org/1999/02/22-rdf-syntax-ns#" xmlns:dcterms="http://purl.org/dc/terms/" xmlns:vCard="http://www.w3.org/2001/vcard-rdf/3.0#" xmlns:vCard4="http://www.w3.org/2006/vcard/ns#" xmlns:bqbiol="http://biomodels.net/biology-qualifiers/" xmlns:bqmodel="http://biomodels.net/model-qualifiers/">
            <rdf:Description rdf:about="#meta_M_cpd14790_c0">
              <bqbiol:is>
                <rdf:Bag>
                  <rdf:li rdf:resource="https://identifiers.org/Name/3-Sulfolactate"/>
                  <rdf:li rdf:resource="https://identifiers.org/smiles/O=C([O-])C(O)CS(=O)(=O)[O-]"/>
                  <rdf:li rdf:resource="https://identifiers.org/kegg.compound/C16069"/>
                  <rdf:li rdf:resource="https://identifiers.org/seed.compound/cpd14790"/>
                </rdf:Bag>
              </bqbiol:is>
            </rdf:Description>
          </rdf:RDF>
        </annotation>
      </species>
      <species metaid="meta_M_cpd08625_c0" sboTerm="SBO:0000247" id="M_cpd08625_c0" name="5_Hydroxyisourate_c0" compartment="c0" hasOnlySubstanceUnits="false" boundaryCondition="false" constant="false" fbc:charge="0" fbc:chemicalFormula="C5H4N4O4">
        <annotation>
          <rdf:RDF xmlns:rdf="http://www.w3.org/1999/02/22-rdf-syntax-ns#" xmlns:dcterms="http://purl.org/dc/terms/" xmlns:vCard="http://www.w3.org/2001/vcard-rdf/3.0#" xmlns:vCard4="http://www.w3.org/2006/vcard/ns#" xmlns:bqbiol="http://biomodels.net/biology-qualifiers/" xmlns:bqmodel="http://biomodels.net/model-qualifiers/">
            <rdf:Description rdf:about="#meta_M_cpd08625_c0">
              <bqbiol:is>
                <rdf:Bag>
                  <rdf:li rdf:resource="https://identifiers.org/AraCyc/5-HYDROXYISOURATE"/>
                  <rdf:li rdf:resource="https://identifiers.org/BrachyCyc/5-HYDROXYISOURATE"/>
                  <rdf:li rdf:resource="https://identifiers.org/Name/(S)-5-hydroxyisourate"/>
                  <rdf:li rdf:resource="https://identifiers.org/Name/5-Hydroxyisourate"/>
                  <rdf:li rdf:resource="https://identifiers.org/Name/5-hydroxyisourate"/>
                  <rdf:li rdf:resource="https://identifiers.org/smiles/O=C1N=C2NC(=O)N[C@@]2(O)C(=O)N1"/>
                  <rdf:li rdf:resource="https://identifiers.org/bigg.metabolite/5hiu"/>
                  <rdf:li rdf:resource="https://identifiers.org/biocyc/5-HYDROXYISOURATE"/>
                  <rdf:li rdf:resource="https://identifiers.org/kegg.compound/C11821"/>
                  <rdf:li rdf:resource="https://identifiers.org/seed.compound/cpd08625"/>
                </rdf:Bag>
              </bqbiol:is>
            </rdf:Description>
          </rdf:RDF>
        </annotation>
      </species>
      <species metaid="meta_M_cpd03706_c0" sboTerm="SBO:0000247" id="M_cpd03706_c0" name="UppppU_c0" compartment="c0" hasOnlySubstanceUnits="false" boundaryCondition="false" constant="false" fbc:charge="-4" fbc:chemicalFormula="C18H22N4O23P4">
        <annotation>
          <rdf:RDF xmlns:rdf="http://www.w3.org/1999/02/22-rdf-syntax-ns#" xmlns:dcterms="http://purl.org/dc/terms/" xmlns:vCard="http://www.w3.org/2001/vcard-rdf/3.0#" xmlns:vCard4="http://www.w3.org/2006/vcard/ns#" xmlns:bqbiol="http://biomodels.net/biology-qualifiers/" xmlns:bqmodel="http://biomodels.net/model-qualifiers/">
            <rdf:Description rdf:about="#meta_M_cpd03706_c0">
              <bqbiol:is>
                <rdf:Bag>
                  <rdf:li rdf:resource="https://identifiers.org/Name/P1,P4-Bis(5&apos;-uridyl) tetraphosphate"/>
                  <rdf:li rdf:resource="https://identifiers.org/Name/UppppU"/>
                  <rdf:li rdf:resource="https://identifiers.org/smiles/O=c1ccn([C@@H]2O[C@H](COP(=O)([O-])OP(=O)([O-])OP(=O)([O-])OP(=O)([O-])OC[C@H]3O[C@@H](n4ccc(=O)[nH]c4=O)[C@H](O)[C@@H]3O)[C@@H](O)[C@H]2O)c(=O)[nH]1"/>
                  <rdf:li rdf:resource="https://identifiers.org/kegg.compound/C06198"/>
                  <rdf:li rdf:resource="https://identifiers.org/seed.compound/cpd03706"/>
                </rdf:Bag>
              </bqbiol:is>
            </rdf:Description>
          </rdf:RDF>
        </annotation>
      </species>
      <species metaid="meta_M_cpd15321_c0" sboTerm="SBO:0000247" id="M_cpd15321_c0" name="1_Acyl_sn_glycero_3_phosphoglycerol_hexadecanoyl_c0" compartment="c0" hasOnlySubstanceUnits="false" boundaryCondition="false" constant="false" fbc:charge="-1" fbc:chemicalFormula="C22H44O9P">
        <annotation>
          <rdf:RDF xmlns:rdf="http://www.w3.org/1999/02/22-rdf-syntax-ns#" xmlns:dcterms="http://purl.org/dc/terms/" xmlns:vCard="http://www.w3.org/2001/vcard-rdf/3.0#" xmlns:vCard4="http://www.w3.org/2006/vcard/ns#" xmlns:bqbiol="http://biomodels.net/biology-qualifiers/" xmlns:bqmodel="http://biomodels.net/model-qualifiers/">
            <rdf:Description rdf:about="#meta_M_cpd15321_c0">
              <bqbiol:is>
                <rdf:Bag>
                  <rdf:li rdf:resource="https://identifiers.org/Name/1-Acyl-sn-glycero-3-phosphoglycerol hexadecanoyl"/>
                  <rdf:li rdf:resource="https://identifiers.org/iAF1260/1agpg160"/>
                  <rdf:li rdf:resource="https://identifiers.org/iMA945/1agpg160"/>
                  <rdf:li rdf:resource="https://identifiers.org/bigg.metabolite/1agpg160"/>
                  <rdf:li rdf:resource="https://identifiers.org/seed.compound/cpd15321"/>
                </rdf:Bag>
              </bqbiol:is>
            </rdf:Description>
          </rdf:RDF>
        </annotation>
      </species>
      <species metaid="meta_M_cpd11441_c0" sboTerm="SBO:0000247" id="M_cpd11441_c0" name="fa6coa_c0" compartment="c0" hasOnlySubstanceUnits="false" boundaryCondition="false" constant="false" fbc:charge="-3" fbc:chemicalFormula="C37H63N7O17P3S">
        <annotation>
          <rdf:RDF xmlns:rdf="http://www.w3.org/1999/02/22-rdf-syntax-ns#" xmlns:dcterms="http://purl.org/dc/terms/" xmlns:vCard="http://www.w3.org/2001/vcard-rdf/3.0#" xmlns:vCard4="http://www.w3.org/2006/vcard/ns#" xmlns:bqbiol="http://biomodels.net/biology-qualifiers/" xmlns:bqmodel="http://biomodels.net/model-qualifiers/">
            <rdf:Description rdf:about="#meta_M_cpd11441_c0">
              <bqbiol:is>
                <rdf:Bag>
                  <rdf:li rdf:resource="https://identifiers.org/Name/Iso-C16:0 CoA  Isohexadecanoyl-CoA"/>
                  <rdf:li rdf:resource="https://identifiers.org/Name/fa6coa"/>
                  <rdf:li rdf:resource="https://identifiers.org/seed.compound/cpd11441"/>
                </rdf:Bag>
              </bqbiol:is>
            </rdf:Description>
          </rdf:RDF>
        </annotation>
      </species>
      <species metaid="meta_M_cpd15676_c0" sboTerm="SBO:0000247" id="M_cpd15676_c0" name="1_isohexadecanoyl_sn_glycerol_3_phosphate_c0" compartment="c0" hasOnlySubstanceUnits="false" boundaryCondition="false" constant="false" fbc:charge="-1" fbc:chemicalFormula="C19H38O7P">
        <annotation>
          <rdf:RDF xmlns:rdf="http://www.w3.org/1999/02/22-rdf-syntax-ns#" xmlns:dcterms="http://purl.org/dc/terms/" xmlns:vCard="http://www.w3.org/2001/vcard-rdf/3.0#" xmlns:vCard4="http://www.w3.org/2006/vcard/ns#" xmlns:bqbiol="http://biomodels.net/biology-qualifiers/" xmlns:bqmodel="http://biomodels.net/model-qualifiers/">
            <rdf:Description rdf:about="#meta_M_cpd15676_c0">
              <bqbiol:is>
                <rdf:Bag>
                  <rdf:li rdf:resource="https://identifiers.org/Name/1-isohexadecanoyl-sn-glycerol 3-phosphate"/>
                  <rdf:li rdf:resource="https://identifiers.org/seed.compound/cpd15676"/>
                </rdf:Bag>
              </bqbiol:is>
            </rdf:Description>
          </rdf:RDF>
        </annotation>
      </species>
      <species metaid="meta_M_cpd00911_c0" sboTerm="SBO:0000247" id="M_cpd00911_c0" name="6_phospho_D_glucono_1_5_lactone_c0" compartment="c0" hasOnlySubstanceUnits="false" boundaryCondition="false" constant="false" fbc:charge="-2" fbc:chemicalFormula="C6H9O9P">
        <annotation>
          <rdf:RDF xmlns:rdf="http://www.w3.org/1999/02/22-rdf-syntax-ns#" xmlns:dcterms="http://purl.org/dc/terms/" xmlns:vCard="http://www.w3.org/2001/vcard-rdf/3.0#" xmlns:vCard4="http://www.w3.org/2006/vcard/ns#" xmlns:bqbiol="http://biomodels.net/biology-qualifiers/" xmlns:bqmodel="http://biomodels.net/model-qualifiers/">
            <rdf:Description rdf:about="#meta_M_cpd00911_c0">
              <bqbiol:is>
                <rdf:Bag>
                  <rdf:li rdf:resource="https://identifiers.org/AraCyc/D-6-P-GLUCONO-DELTA-LACTONE"/>
                  <rdf:li rdf:resource="https://identifiers.org/BrachyCyc/D-6-P-GLUCONO-DELTA-LACTONE"/>
                  <rdf:li rdf:resource="https://identifiers.org/Name/6-Phospho-D-glucono-1,5-lactone"/>
                  <rdf:li rdf:resource="https://identifiers.org/Name/6-phospho D-glucono-1,5-lactone"/>
                  <rdf:li rdf:resource="https://identifiers.org/Name/6-phospho-D-glucono-1,5-lactone"/>
                  <rdf:li rdf:resource="https://identifiers.org/Name/6-phospho-D-glucono-1-5-lactone"/>
                  <rdf:li rdf:resource="https://identifiers.org/Name/6-phosphogluconolactone"/>
                  <rdf:li rdf:resource="https://identifiers.org/Name/D-6-P-glucono-delta-lactone"/>
                  <rdf:li rdf:resource="https://identifiers.org/Name/D-6-phospho-glucono-delta-lactone"/>
                  <rdf:li rdf:resource="https://identifiers.org/Name/D-6-phosphoglucono-delta-lactone"/>
                  <rdf:li rdf:resource="https://identifiers.org/Name/D-Glucono-1,5-lactone 6-phosphate"/>
                  <rdf:li rdf:resource="https://identifiers.org/Name/D-glucono-1,5-lactone 6-phosphate"/>
                  <rdf:li rdf:resource="https://identifiers.org/Name/D-glucono-1,5-lactone-6-phosphate"/>
                  <rdf:li rdf:resource="https://identifiers.org/Name/D-glucono-delta-lactone 6-phosphate"/>
                  <rdf:li rdf:resource="https://identifiers.org/Name/D-glucono-delta-lactone-6-phosphate"/>
                  <rdf:li rdf:resource="https://identifiers.org/smiles/O=C1O[C@H](COP(=O)([O-])[O-])[C@@H](O)[C@H](O)[C@H]1O"/>
                  <rdf:li rdf:resource="https://identifiers.org/bigg.metabolite/6pgl"/>
                  <rdf:li rdf:resource="https://identifiers.org/biocyc/D-6-P-GLUCONO-DELTA-LACTONE"/>
                  <rdf:li rdf:resource="https://identifiers.org/kegg.compound/C01236"/>
                  <rdf:li rdf:resource="https://identifiers.org/seed.compound/cpd00911"/>
                </rdf:Bag>
              </bqbiol:is>
            </rdf:Description>
          </rdf:RDF>
        </annotation>
      </species>
      <species metaid="meta_M_cpd01085_c0" sboTerm="SBO:0000247" id="M_cpd01085_c0" name="Viomycin_c0" compartment="c0" hasOnlySubstanceUnits="false" boundaryCondition="false" constant="false" fbc:charge="3" fbc:chemicalFormula="C25H46N13O10">
        <annotation>
          <rdf:RDF xmlns:rdf="http://www.w3.org/1999/02/22-rdf-syntax-ns#" xmlns:dcterms="http://purl.org/dc/terms/" xmlns:vCard="http://www.w3.org/2001/vcard-rdf/3.0#" xmlns:vCard4="http://www.w3.org/2006/vcard/ns#" xmlns:bqbiol="http://biomodels.net/biology-qualifiers/" xmlns:bqmodel="http://biomodels.net/model-qualifiers/">
            <rdf:Description rdf:about="#meta_M_cpd01085_c0">
              <bqbiol:is>
                <rdf:Bag>
                  <rdf:li rdf:resource="https://identifiers.org/Name/Viomycin"/>
                  <rdf:li rdf:resource="https://identifiers.org/Name/celiomycin"/>
                  <rdf:li rdf:resource="https://identifiers.org/Name/florimycin"/>
                  <rdf:li rdf:resource="https://identifiers.org/Name/tuberactinomycin B"/>
                  <rdf:li rdf:resource="https://identifiers.org/Name/viocin"/>
                  <rdf:li rdf:resource="https://identifiers.org/Name/viomycin"/>
                  <rdf:li rdf:resource="https://identifiers.org/Name/vionactane"/>
                  <rdf:li rdf:resource="https://identifiers.org/smiles/NC(=O)N/C=C1\NC(=O)[C@H](CO)NC(=O)[C@H](CO)NC(=O)[C@@H](NC(=O)C[C@@H]([NH3+])CCC[NH3+])CNC(=O)[C@H](C2C[C@H](O)NC(=[NH2+])N2)NC1=O"/>
                  <rdf:li rdf:resource="https://identifiers.org/biocyc/VIOMYCIN"/>
                  <rdf:li rdf:resource="https://identifiers.org/kegg.compound/C01540"/>
                  <rdf:li rdf:resource="https://identifiers.org/seed.compound/cpd01085"/>
                </rdf:Bag>
              </bqbiol:is>
            </rdf:Description>
          </rdf:RDF>
        </annotation>
      </species>
      <species metaid="meta_M_cpd01684_c0" sboTerm="SBO:0000247" id="M_cpd01684_c0" name="O_Phosphoviomycin_c0" compartment="c0" hasOnlySubstanceUnits="false" boundaryCondition="false" constant="false" fbc:charge="1" fbc:chemicalFormula="C25H46N13O13P">
        <annotation>
          <rdf:RDF xmlns:rdf="http://www.w3.org/1999/02/22-rdf-syntax-ns#" xmlns:dcterms="http://purl.org/dc/terms/" xmlns:vCard="http://www.w3.org/2001/vcard-rdf/3.0#" xmlns:vCard4="http://www.w3.org/2006/vcard/ns#" xmlns:bqbiol="http://biomodels.net/biology-qualifiers/" xmlns:bqmodel="http://biomodels.net/model-qualifiers/">
            <rdf:Description rdf:about="#meta_M_cpd01684_c0">
              <bqbiol:is>
                <rdf:Bag>
                  <rdf:li rdf:resource="https://identifiers.org/Name/O-Phosphoviomycin"/>
                  <rdf:li rdf:resource="https://identifiers.org/Name/O-phosphoviomycin"/>
                  <rdf:li rdf:resource="https://identifiers.org/Name/Phosphoviomycin"/>
                  <rdf:li rdf:resource="https://identifiers.org/smiles/NC(=O)N/C=C1\NC(=O)C(CO)NC(=O)C(COP(=O)([O-])O)NC(=O)C(NC(=O)C([NH3+])CCCC[NH3+])CNC(=O)C(C2CC(O)NC(=[NH2+])N2)NC1=O"/>
                  <rdf:li rdf:resource="https://identifiers.org/biocyc/VIOMYCIN-P"/>
                  <rdf:li rdf:resource="https://identifiers.org/kegg.compound/C02574"/>
                  <rdf:li rdf:resource="https://identifiers.org/seed.compound/cpd01684"/>
                </rdf:Bag>
              </bqbiol:is>
            </rdf:Description>
          </rdf:RDF>
        </annotation>
      </species>
      <species metaid="meta_M_cpd02886_c0" sboTerm="SBO:0000247" id="M_cpd02886_c0" name="UDP_3_O_beta_hydroxymyristoyl_N_acetylglucosamine_c0" compartment="c0" hasOnlySubstanceUnits="false" boundaryCondition="false" constant="false" fbc:charge="-2" fbc:chemicalFormula="C31H51N3O19P2">
        <annotation>
          <rdf:RDF xmlns:rdf="http://www.w3.org/1999/02/22-rdf-syntax-ns#" xmlns:dcterms="http://purl.org/dc/terms/" xmlns:vCard="http://www.w3.org/2001/vcard-rdf/3.0#" xmlns:vCard4="http://www.w3.org/2006/vcard/ns#" xmlns:bqbiol="http://biomodels.net/biology-qualifiers/" xmlns:bqmodel="http://biomodels.net/model-qualifiers/">
            <rdf:Description rdf:about="#meta_M_cpd02886_c0">
              <bqbiol:is>
                <rdf:Bag>
                  <rdf:li rdf:resource="https://identifiers.org/AraCyc/UDP-OHMYR-ACETYLGLUCOSAMINE"/>
                  <rdf:li rdf:resource="https://identifiers.org/BrachyCyc/UDP-OHMYR-ACETYLGLUCOSAMINE"/>
                  <rdf:li rdf:resource="https://identifiers.org/Name/UDP-3-O-(3-hydroxymyristoyl)-N-acetylglucosamine"/>
                  <rdf:li rdf:resource="https://identifiers.org/Name/UDP-3-O-(3-hydroxytetradecanoyl)-N-acetylglucosamine"/>
                  <rdf:li rdf:resource="https://identifiers.org/Name/UDP-3-O-(beta-hydroxymyristoyl)-N-acetylglucosamine"/>
                  <rdf:li rdf:resource="https://identifiers.org/Name/UDP-3-O-[(3R)-3-hydroxymyristoyl]-N-acetyl-alpha-D-glucosamine"/>
                  <rdf:li rdf:resource="https://identifiers.org/Name/UDP-3-O-[(3R)-3-hydroxymyristoyl]-N-acetylglucosamine"/>
                  <rdf:li rdf:resource="https://identifiers.org/Name/UDP-3-O-[(3R)-3-hydroxymyristoyl]-N-alpha-acetylglucosamine"/>
                  <rdf:li rdf:resource="https://identifiers.org/smiles/CCCCCCCCCCC[C@@H](O)CC(=O)O[C@H]1[C@H](O)[C@@H](CO)O[C@H](OP(=O)([O-])OP(=O)([O-])OC[C@H]2O[C@@H](n3ccc(=O)[nH]c3=O)[C@H](O)[C@@H]2O)[C@@H]1NC(C)=O"/>
                  <rdf:li rdf:resource="https://identifiers.org/bigg.metabolite/u3aga"/>
                  <rdf:li rdf:resource="https://identifiers.org/biocyc/UDP-OHMYR-ACETYLGLUCOSAMINE"/>
                  <rdf:li rdf:resource="https://identifiers.org/kegg.compound/C04738"/>
                  <rdf:li rdf:resource="https://identifiers.org/seed.compound/cpd02886"/>
                </rdf:Bag>
              </bqbiol:is>
            </rdf:Description>
          </rdf:RDF>
        </annotation>
      </species>
      <species metaid="meta_M_cpd03443_c0" sboTerm="SBO:0000247" id="M_cpd03443_c0" name="3_Octaprenyl_4_hydroxybenzoate_c0" compartment="c0" hasOnlySubstanceUnits="false" boundaryCondition="false" constant="false" fbc:charge="-1" fbc:chemicalFormula="C47H69O3">
        <annotation>
          <rdf:RDF xmlns:rdf="http://www.w3.org/1999/02/22-rdf-syntax-ns#" xmlns:dcterms="http://purl.org/dc/terms/" xmlns:vCard="http://www.w3.org/2001/vcard-rdf/3.0#" xmlns:vCard4="http://www.w3.org/2006/vcard/ns#" xmlns:bqbiol="http://biomodels.net/biology-qualifiers/" xmlns:bqmodel="http://biomodels.net/model-qualifiers/">
            <rdf:Description rdf:about="#meta_M_cpd03443_c0">
              <bqbiol:is>
                <rdf:Bag>
                  <rdf:li rdf:resource="https://identifiers.org/AraCyc/3-OCTAPRENYL-4-HYDROXYBENZOATE"/>
                  <rdf:li rdf:resource="https://identifiers.org/BrachyCyc/3-OCTAPRENYL-4-HYDROXYBENZOATE"/>
                  <rdf:li rdf:resource="https://identifiers.org/Name/3-Octaprenyl-4-hydroxybenzoate"/>
                  <rdf:li rdf:resource="https://identifiers.org/Name/3-octaprenyl-4-hydroxybenzoate"/>
                  <rdf:li rdf:resource="https://identifiers.org/Name/4-Hydroxy-3-octaprenylbenzoate"/>
                  <rdf:li rdf:resource="https://identifiers.org/smiles/CC(C)=CCC/C(C)=C/CC/C(C)=C/CC/C(C)=C/CC/C(C)=C/CC/C(C)=C/CC/C(C)=C/CC/C(C)=C/Cc1cc(C(=O)[O-])ccc1O"/>
                  <rdf:li rdf:resource="https://identifiers.org/bigg.metabolite/3ophb"/>
                  <rdf:li rdf:resource="https://identifiers.org/biocyc/3-OCTAPRENYL-4-HYDROXYBENZOATE"/>
                  <rdf:li rdf:resource="https://identifiers.org/kegg.compound/C05809"/>
                  <rdf:li rdf:resource="https://identifiers.org/seed.compound/cpd03443"/>
                </rdf:Bag>
              </bqbiol:is>
            </rdf:Description>
          </rdf:RDF>
        </annotation>
      </species>
      <species metaid="meta_M_cpd03221_c0" sboTerm="SBO:0000247" id="M_cpd03221_c0" name="Zymosterol_c0" compartment="c0" hasOnlySubstanceUnits="false" boundaryCondition="false" constant="false" fbc:charge="0" fbc:chemicalFormula="C27H44O">
        <annotation>
          <rdf:RDF xmlns:rdf="http://www.w3.org/1999/02/22-rdf-syntax-ns#" xmlns:dcterms="http://purl.org/dc/terms/" xmlns:vCard="http://www.w3.org/2001/vcard-rdf/3.0#" xmlns:vCard4="http://www.w3.org/2006/vcard/ns#" xmlns:bqbiol="http://biomodels.net/biology-qualifiers/" xmlns:bqmodel="http://biomodels.net/model-qualifiers/">
            <rdf:Description rdf:about="#meta_M_cpd03221_c0">
              <bqbiol:is>
                <rdf:Bag>
                  <rdf:li rdf:resource="https://identifiers.org/AraCyc/ZYMOSTEROL"/>
                  <rdf:li rdf:resource="https://identifiers.org/BrachyCyc/ZYMOSTEROL"/>
                  <rdf:li rdf:resource="https://identifiers.org/Name/5alpha-Cholesta-8,24-dien-3beta-ol"/>
                  <rdf:li rdf:resource="https://identifiers.org/Name/Zymosterol"/>
                  <rdf:li rdf:resource="https://identifiers.org/Name/delta8, 24-cholestadien-3beta-ol"/>
                  <rdf:li rdf:resource="https://identifiers.org/Name/delta8,24-Cholestadien-3beta-ol"/>
                  <rdf:li rdf:resource="https://identifiers.org/Name/zymosterol"/>
                  <rdf:li rdf:resource="https://identifiers.org/smiles/CC(C)=CCC[C@@H](C)[C@H]1CC[C@H]2C3=C(CC[C@@]21C)[C@@]1(C)CC[C@H](O)C[C@@H]1CC3"/>
                  <rdf:li rdf:resource="https://identifiers.org/bigg.metabolite/zymst"/>
                  <rdf:li rdf:resource="https://identifiers.org/biocyc/ZYMOSTEROL"/>
                  <rdf:li rdf:resource="https://identifiers.org/kegg.compound/C05437"/>
                  <rdf:li rdf:resource="https://identifiers.org/seed.compound/cpd03221"/>
                </rdf:Bag>
              </bqbiol:is>
            </rdf:Description>
          </rdf:RDF>
        </annotation>
      </species>
      <species metaid="meta_M_cpd02755_c0" sboTerm="SBO:0000247" id="M_cpd02755_c0" name="Fecosterol_c0" compartment="c0" hasOnlySubstanceUnits="false" boundaryCondition="false" constant="false" fbc:charge="0" fbc:chemicalFormula="C28H46O">
        <annotation>
          <rdf:RDF xmlns:rdf="http://www.w3.org/1999/02/22-rdf-syntax-ns#" xmlns:dcterms="http://purl.org/dc/terms/" xmlns:vCard="http://www.w3.org/2001/vcard-rdf/3.0#" xmlns:vCard4="http://www.w3.org/2006/vcard/ns#" xmlns:bqbiol="http://biomodels.net/biology-qualifiers/" xmlns:bqmodel="http://biomodels.net/model-qualifiers/">
            <rdf:Description rdf:about="#meta_M_cpd02755_c0">
              <bqbiol:is>
                <rdf:Bag>
                  <rdf:li rdf:resource="https://identifiers.org/AraCyc/FECOSTEROL"/>
                  <rdf:li rdf:resource="https://identifiers.org/BrachyCyc/FECOSTEROL"/>
                  <rdf:li rdf:resource="https://identifiers.org/Name/24-Methylene-5alpha-cholest-8-en-3beta-ol"/>
                  <rdf:li rdf:resource="https://identifiers.org/Name/24-methylene-5alpha-cholest-8-en-3beta-ol"/>
                  <rdf:li rdf:resource="https://identifiers.org/Name/Fecosterol"/>
                  <rdf:li rdf:resource="https://identifiers.org/Name/fecosterol"/>
                  <rdf:li rdf:resource="https://identifiers.org/smiles/C=C(CC[C@@H](C)[C@H]1CC[C@H]2C3=C(CC[C@@]21C)[C@@]1(C)CC[C@H](O)C[C@@H]1CC3)C(C)C"/>
                  <rdf:li rdf:resource="https://identifiers.org/bigg.metabolite/fecost"/>
                  <rdf:li rdf:resource="https://identifiers.org/biocyc/FECOSTEROL"/>
                  <rdf:li rdf:resource="https://identifiers.org/kegg.compound/C04525"/>
                  <rdf:li rdf:resource="https://identifiers.org/seed.compound/cpd02755"/>
                </rdf:Bag>
              </bqbiol:is>
            </rdf:Description>
          </rdf:RDF>
        </annotation>
      </species>
      <species metaid="meta_M_cpd15705_c0" sboTerm="SBO:0000247" id="M_cpd15705_c0" name="1_2_Dianteisopentadecanoyl_sn_glycerol_c0" compartment="c0" hasOnlySubstanceUnits="false" boundaryCondition="false" constant="false" fbc:charge="0" fbc:chemicalFormula="C33H64O5">
        <annotation>
          <rdf:RDF xmlns:rdf="http://www.w3.org/1999/02/22-rdf-syntax-ns#" xmlns:dcterms="http://purl.org/dc/terms/" xmlns:vCard="http://www.w3.org/2001/vcard-rdf/3.0#" xmlns:vCard4="http://www.w3.org/2006/vcard/ns#" xmlns:bqbiol="http://biomodels.net/biology-qualifiers/" xmlns:bqmodel="http://biomodels.net/model-qualifiers/">
            <rdf:Description rdf:about="#meta_M_cpd15705_c0">
              <bqbiol:is>
                <rdf:Bag>
                  <rdf:li rdf:resource="https://identifiers.org/Name/1,2-Dianteisopentadecanoyl-sn-glycerol"/>
                  <rdf:li rdf:resource="https://identifiers.org/seed.compound/cpd15705"/>
                </rdf:Bag>
              </bqbiol:is>
            </rdf:Description>
          </rdf:RDF>
        </annotation>
      </species>
      <species metaid="meta_M_cpd12599_c0" sboTerm="SBO:0000247" id="M_cpd12599_c0" name="GM3_c0" compartment="c0" hasOnlySubstanceUnits="false" boundaryCondition="false" constant="false" fbc:charge="-1" fbc:chemicalFormula="C42H72N2O21R">
        <annotation>
          <rdf:RDF xmlns:rdf="http://www.w3.org/1999/02/22-rdf-syntax-ns#" xmlns:dcterms="http://purl.org/dc/terms/" xmlns:vCard="http://www.w3.org/2001/vcard-rdf/3.0#" xmlns:vCard4="http://www.w3.org/2006/vcard/ns#" xmlns:bqbiol="http://biomodels.net/biology-qualifiers/" xmlns:bqmodel="http://biomodels.net/model-qualifiers/">
            <rdf:Description rdf:about="#meta_M_cpd12599_c0">
              <bqbiol:is>
                <rdf:Bag>
                  <rdf:li rdf:resource="https://identifiers.org/AlgaGEM/S_GM3_c"/>
                  <rdf:li rdf:resource="https://identifiers.org/AraGEM/S_GM3_c"/>
                  <rdf:li rdf:resource="https://identifiers.org/Maize_C4GEM/S_GM3_c"/>
                  <rdf:li rdf:resource="https://identifiers.org/Name/(N-Acetylneuraminyl)-D-galactosyl-D-glucosylceramide"/>
                  <rdf:li rdf:resource="https://identifiers.org/Name/(N-acetylneuraminyl)-D-galactosyl-D-glucosylceramide"/>
                  <rdf:li rdf:resource="https://identifiers.org/Name/CPD-7181"/>
                  <rdf:li rdf:resource="https://identifiers.org/Name/GM3"/>
                  <rdf:li rdf:resource="https://identifiers.org/Name/Hematoside"/>
                  <rdf:li rdf:resource="https://identifiers.org/Name/N-Acetylneuraminyl-2,3-alpha-D-galactosyl-1,4-beta-D- glucosylceramide"/>
                  <rdf:li rdf:resource="https://identifiers.org/Name/N-Acetylneuraminyl-2,3-alpha-D-galactosyl-1,4-beta-D-glucosylceramide"/>
                  <rdf:li rdf:resource="https://identifiers.org/Name/N-acetylneuraminyl-2,3-alpha-D-galactosyl-1,4-beta-D-glucosylceramide"/>
                  <rdf:li rdf:resource="https://identifiers.org/Name/Neu5Ac-alpha2-&gt;3Gal-beta1-&gt;4Glc-beta1-&gt;1&apos;Cer"/>
                  <rdf:li rdf:resource="https://identifiers.org/Name/alpha-N-Acetylneuraminyl-2,3-beta-D-galactosyl-1,4-beta-D- glucosylceramide"/>
                  <rdf:li rdf:resource="https://identifiers.org/Name/alpha-N-Acetylneuraminyl-2,3-beta-D-galactosyl-1,4-beta-D-glucosylceramide"/>
                  <rdf:li rdf:resource="https://identifiers.org/Name/alpha-N-acetylneuraminyl-2,3-beta-D-galactosyl-1,4-beta-D-glucosylceramide"/>
                  <rdf:li rdf:resource="https://identifiers.org/Name/hematoside"/>
                  <rdf:li rdf:resource="https://identifiers.org/smiles/*C(=O)N[C@@H](CO[C@@H]1O[C@H](CO)[C@@H](O[C@@H]2O[C@H](CO)[C@H](O)[C@H](O[C@]3(C(=O)[O-])C[C@H](O)[C@@H](NC(C)=O)[C@H]([C@H](O)[C@H](O)CO)O3)[C@H]2O)[C@H](O)[C@H]1O)[C@H](O)/C=C/CCCCCCCCCCCCC"/>
                  <rdf:li rdf:resource="https://identifiers.org/biocyc/CPD-7181"/>
                  <rdf:li rdf:resource="https://identifiers.org/kegg.compound/C04730"/>
                  <rdf:li rdf:resource="https://identifiers.org/kegg.compound/G00108"/>
                  <rdf:li rdf:resource="https://identifiers.org/kegg.compound/G01185"/>
                  <rdf:li rdf:resource="https://identifiers.org/kegg.compound/G01969"/>
                  <rdf:li rdf:resource="https://identifiers.org/kegg.compound/G06556"/>
                  <rdf:li rdf:resource="https://identifiers.org/seed.compound/cpd12599"/>
                </rdf:Bag>
              </bqbiol:is>
            </rdf:Description>
          </rdf:RDF>
        </annotation>
      </species>
      <species metaid="meta_M_cpd00644_c0" sboTerm="SBO:0000247" id="M_cpd00644_c0" name="PAN_c0" compartment="c0" hasOnlySubstanceUnits="false" boundaryCondition="false" constant="false" fbc:charge="-1" fbc:chemicalFormula="C9H16NO5">
        <annotation>
          <rdf:RDF xmlns:rdf="http://www.w3.org/1999/02/22-rdf-syntax-ns#" xmlns:dcterms="http://purl.org/dc/terms/" xmlns:vCard="http://www.w3.org/2001/vcard-rdf/3.0#" xmlns:vCard4="http://www.w3.org/2006/vcard/ns#" xmlns:bqbiol="http://biomodels.net/biology-qualifiers/" xmlns:bqmodel="http://biomodels.net/model-qualifiers/">
            <rdf:Description rdf:about="#meta_M_cpd00644_c0">
              <bqbiol:is>
                <rdf:Bag>
                  <rdf:li rdf:resource="https://identifiers.org/AraCyc/PANTOTHENATE"/>
                  <rdf:li rdf:resource="https://identifiers.org/BrachyCyc/PANTOTHENATE"/>
                  <rdf:li rdf:resource="https://identifiers.org/Name/(R)-N-(2,4-dihydroxy-3,3-dimethyl-oxobutyl)-beta-alanine"/>
                  <rdf:li rdf:resource="https://identifiers.org/Name/(R)-Pantothenate"/>
                  <rdf:li rdf:resource="https://identifiers.org/Name/(R)-pantothenate"/>
                  <rdf:li rdf:resource="https://identifiers.org/Name/(R)-pantothenic acid"/>
                  <rdf:li rdf:resource="https://identifiers.org/Name/3-[[(2R)-2,4-dihydroxy-3,3-dimethylbutanoyl]amino]propanoate"/>
                  <rdf:li rdf:resource="https://identifiers.org/Name/D-pantothenate"/>
                  <rdf:li rdf:resource="https://identifiers.org/Name/D-pantothenic acid"/>
                  <rdf:li rdf:resource="https://identifiers.org/Name/PAN"/>
                  <rdf:li rdf:resource="https://identifiers.org/Name/Pantothenate"/>
                  <rdf:li rdf:resource="https://identifiers.org/Name/Pantothenic acid"/>
                  <rdf:li rdf:resource="https://identifiers.org/Name/R-Pantothenate"/>
                  <rdf:li rdf:resource="https://identifiers.org/Name/Vitamin_B5"/>
                  <rdf:li rdf:resource="https://identifiers.org/Name/beta-alanine, (R)-N-(2,4-dihydroxy-3,3-dimethyl-oxobutyl)-"/>
                  <rdf:li rdf:resource="https://identifiers.org/Name/vitamin B5"/>
                  <rdf:li rdf:resource="https://identifiers.org/smiles/CC(C)(CO)[C@@H](O)C(=O)NCCC(=O)[O-]"/>
                  <rdf:li rdf:resource="https://identifiers.org/bigg.metabolite/pnto__R"/>
                  <rdf:li rdf:resource="https://identifiers.org/biocyc/PANTOTHENATE"/>
                  <rdf:li rdf:resource="https://identifiers.org/kegg.compound/C00864"/>
                  <rdf:li rdf:resource="https://identifiers.org/seed.compound/cpd00644"/>
                </rdf:Bag>
              </bqbiol:is>
            </rdf:Description>
          </rdf:RDF>
        </annotation>
      </species>
      <species metaid="meta_M_cpd02948_c0" sboTerm="SBO:0000247" id="M_cpd02948_c0" name="MurAcoyl_L_Ala_D_gamma_Glu_L_Lys_D_Ala_D_Ala_diphospho__undecaprenol_c0" compartment="c0" hasOnlySubstanceUnits="false" boundaryCondition="false" constant="false" fbc:charge="-3" fbc:chemicalFormula="C86H140N7O21P2">
        <annotation>
          <rdf:RDF xmlns:rdf="http://www.w3.org/1999/02/22-rdf-syntax-ns#" xmlns:dcterms="http://purl.org/dc/terms/" xmlns:vCard="http://www.w3.org/2001/vcard-rdf/3.0#" xmlns:vCard4="http://www.w3.org/2006/vcard/ns#" xmlns:bqbiol="http://biomodels.net/biology-qualifiers/" xmlns:bqmodel="http://biomodels.net/model-qualifiers/">
            <rdf:Description rdf:about="#meta_M_cpd02948_c0">
              <bqbiol:is>
                <rdf:Bag>
                  <rdf:li rdf:resource="https://identifiers.org/AlgaGEM/S_MurAc_40_oyl_45_L_45_Ala_45_D_45_gamma_45_Glu_45_L_45_Lys_45_D_45_Ala_45_D_45_Ala_41__45_diphospho_45_undecaprenol_c"/>
                  <rdf:li rdf:resource="https://identifiers.org/AraGEM/S_MurAc_40_oyl_45_L_45_Ala_45_D_45_gamma_45_Glu_45_L_45_Lys_45_D_45_Ala_45_D_45_Ala_41__45_diphospho_45_undecaprenol_c"/>
                  <rdf:li rdf:resource="https://identifiers.org/Maize_C4GEM/S_MurAc_40_oyl_45_L_45_Ala_45_D_45_gamma_45_Glu_45_L_45_Lys_45_D_45_Ala_45_D_45_Ala_41__45_diphospho_45_undecaprenol_c"/>
                  <rdf:li rdf:resource="https://identifiers.org/Name/MurAc(oyl-L-Ala-D-gamma-Glu-L-Lys-D-Ala-D-Ala)-diphospho- undecaprenol"/>
                  <rdf:li rdf:resource="https://identifiers.org/Name/MurAc(oyl-L-Ala-D-gamma-Glu-L-Lys-D-Ala-D-Ala)-diphospho-undecaprenol"/>
                  <rdf:li rdf:resource="https://identifiers.org/Name/Undecaprenyl-diphospho-N-acetylmuramoyl-L-alanyl-gamma-D-glutamyl-L- lysyl-D-alanyl-D-alanine"/>
                  <rdf:li rdf:resource="https://identifiers.org/Name/Undecaprenyl-diphospho-N-acetylmuramoyl-L-alanyl-gamma-D-glutamyl-L-lysyl-D-alanyl-D-alanine"/>
                  <rdf:li rdf:resource="https://identifiers.org/smiles/CC(=O)N[C@H]1[C@@H](OP(=O)([O-])OP(=O)([O-])OC/C=C(/C)CC/C=C(/C)CC/C=C(/C)CC/C=C(/C)CC/C=C(/C)CC/C=C(/C)CC/C=C(/C)CC/C=C(/C)CC/C=C(\C)CC/C=C(\C)CCC=C(C)C)O[C@H](CO)[C@@H](O)[C@@H]1O[C@H](C)C(=O)N[C@@H](C)C(=O)N[C@H](CCC(=O)N[C@@H](CCCC[NH3+])C(=O)N[C@H](C)C(=O)N[C@H](C)C(=O)[O-])C(=O)[O-]"/>
                  <rdf:li rdf:resource="https://identifiers.org/bigg.metabolite/uaGgla"/>
                  <rdf:li rdf:resource="https://identifiers.org/kegg.compound/C04851"/>
                  <rdf:li rdf:resource="https://identifiers.org/seed.compound/cpd02948"/>
                </rdf:Bag>
              </bqbiol:is>
            </rdf:Description>
          </rdf:RDF>
        </annotation>
      </species>
      <species metaid="meta_M_cpd03491_c0" sboTerm="SBO:0000247" id="M_cpd03491_c0" name="Undecaprenyl_diphospho_N_acetylmuramoyl_N_acetylglucosamine_L_alanyl_gamma_D_glutamyl_L_lysyl_D_alanyl_D_alanine_c0" compartment="c0" hasOnlySubstanceUnits="false" boundaryCondition="false" constant="false" fbc:charge="-3" fbc:chemicalFormula="C94H153N8O26P2">
        <annotation>
          <rdf:RDF xmlns:rdf="http://www.w3.org/1999/02/22-rdf-syntax-ns#" xmlns:dcterms="http://purl.org/dc/terms/" xmlns:vCard="http://www.w3.org/2001/vcard-rdf/3.0#" xmlns:vCard4="http://www.w3.org/2006/vcard/ns#" xmlns:bqbiol="http://biomodels.net/biology-qualifiers/" xmlns:bqmodel="http://biomodels.net/model-qualifiers/">
            <rdf:Description rdf:about="#meta_M_cpd03491_c0">
              <bqbiol:is>
                <rdf:Bag>
                  <rdf:li rdf:resource="https://identifiers.org/AlgaGEM/S_Undecaprenyl_45_diphospho_45_N_45_acetylmuramoyl_45__40_N_45_acetylglucosamine_41__45_L_45_alanyl_45_gamma_45_D_45_glutamyl_45_L_45_lysyl_45_D_45_alanyl_45_D_45_alanine_c"/>
                  <rdf:li rdf:resource="https://identifiers.org/AraGEM/S_Undecaprenyl_45_diphospho_45_N_45_acetylmuramoyl_45__40_N_45_acetylglucosamine_41__45_L_45_alanyl_45_gamma_45_D_45_glutamyl_45_L_45_lysyl_45_D_45_alanyl_45_D_45_alanine_c"/>
                  <rdf:li rdf:resource="https://identifiers.org/Maize_C4GEM/S_Undecaprenyl_45_diphospho_45_N_45_acetylmuramoyl_45__40_N_45_acetylglucosamine_41__45_L_45_alanyl_45_gamma_45_D_45_glutamyl_45_L_45_lysyl_45_D_45_alanyl_45_D_45_alanine_c"/>
                  <rdf:li rdf:resource="https://identifiers.org/Name/GlcNAc-(1-&gt;4)-Mur2Ac(oyl-L-Ala-gamma-D-Glu-L-Lys-D-Ala-D-Ala)-diphosphoundecaprenol"/>
                  <rdf:li rdf:resource="https://identifiers.org/Name/Undecaprenyl-diphospho-N-acetylmuramoyl-(N-acetylglucosamine)-L- alanyl-gamma-D-glutamyl-L-lysyl-D-alanyl-D-alanine"/>
                  <rdf:li rdf:resource="https://identifiers.org/Name/Undecaprenyl-diphospho-N-acetylmuramoyl-(N-acetylglucosamine)-L-alanyl-gamma-D-glutamyl-L-lysyl-D-alanyl-D-alanine"/>
                  <rdf:li rdf:resource="https://identifiers.org/smiles/CC(=O)N[C@H]1[C@H](O[C@@H]2[C@@H](CO)O[C@H](OP(=O)([O-])OP(=O)([O-])OC/C=C(/C)CC/C=C(/C)CC/C=C(/C)CC/C=C(/C)CC/C=C(/C)CC/C=C(/C)CC/C=C(/C)CC/C=C(/C)CC/C=C(\C)CC/C=C(\C)CCC=C(C)C)[C@H](NC(C)=O)[C@H]2O[C@H](C)C(=O)N[C@@H](C)C(=O)N[C@H](CCC(=O)N[C@@H](CCCC[NH3+])C(=O)N[C@H](C)C(=O)N[C@H](C)C(=O)[O-])C(=O)[O-])O[C@H](CO)[C@@H](O)[C@@H]1O"/>
                  <rdf:li rdf:resource="https://identifiers.org/bigg.metabolite/uaaGgla"/>
                  <rdf:li rdf:resource="https://identifiers.org/kegg.compound/C05893"/>
                  <rdf:li rdf:resource="https://identifiers.org/seed.compound/cpd03491"/>
                </rdf:Bag>
              </bqbiol:is>
            </rdf:Description>
          </rdf:RDF>
        </annotation>
      </species>
      <species metaid="meta_M_cpd15544_c0" sboTerm="SBO:0000247" id="M_cpd15544_c0" name="Phosphatidylglycerophosphate_ditetradec_7_enoyl_c0" compartment="c0" hasOnlySubstanceUnits="false" boundaryCondition="false" constant="false" fbc:charge="-2" fbc:chemicalFormula="C34H62O13P2">
        <annotation>
          <rdf:RDF xmlns:rdf="http://www.w3.org/1999/02/22-rdf-syntax-ns#" xmlns:dcterms="http://purl.org/dc/terms/" xmlns:vCard="http://www.w3.org/2001/vcard-rdf/3.0#" xmlns:vCard4="http://www.w3.org/2006/vcard/ns#" xmlns:bqbiol="http://biomodels.net/biology-qualifiers/" xmlns:bqmodel="http://biomodels.net/model-qualifiers/">
            <rdf:Description rdf:about="#meta_M_cpd15544_c0">
              <bqbiol:is>
                <rdf:Bag>
                  <rdf:li rdf:resource="https://identifiers.org/Name/Phosphatidylglycerophosphate ditetradec-7-enoyl"/>
                  <rdf:li rdf:resource="https://identifiers.org/iAF1260/pgp141"/>
                  <rdf:li rdf:resource="https://identifiers.org/iMA945/pgp141"/>
                  <rdf:li rdf:resource="https://identifiers.org/bigg.metabolite/pgp141"/>
                  <rdf:li rdf:resource="https://identifiers.org/seed.compound/cpd15544"/>
                </rdf:Bag>
              </bqbiol:is>
            </rdf:Description>
          </rdf:RDF>
        </annotation>
      </species>
      <species metaid="meta_M_cpd01733_c0" sboTerm="SBO:0000247" id="M_cpd01733_c0" name="Ferulaldehyde_c0" compartment="c0" hasOnlySubstanceUnits="false" boundaryCondition="false" constant="false" fbc:charge="0" fbc:chemicalFormula="C10H10O3">
        <annotation>
          <rdf:RDF xmlns:rdf="http://www.w3.org/1999/02/22-rdf-syntax-ns#" xmlns:dcterms="http://purl.org/dc/terms/" xmlns:vCard="http://www.w3.org/2001/vcard-rdf/3.0#" xmlns:vCard4="http://www.w3.org/2006/vcard/ns#" xmlns:bqbiol="http://biomodels.net/biology-qualifiers/" xmlns:bqmodel="http://biomodels.net/model-qualifiers/">
            <rdf:Description rdf:about="#meta_M_cpd01733_c0">
              <bqbiol:is>
                <rdf:Bag>
                  <rdf:li rdf:resource="https://identifiers.org/AraCyc/CONIFERYL-ALDEHYDE"/>
                  <rdf:li rdf:resource="https://identifiers.org/BrachyCyc/CONIFERYL-ALDEHYDE"/>
                  <rdf:li rdf:resource="https://identifiers.org/Name/4-Hydroxy-3-methoxycinnamaldehyde"/>
                  <rdf:li rdf:resource="https://identifiers.org/Name/4-hydroxy-3-methoxycinnamaldehyde"/>
                  <rdf:li rdf:resource="https://identifiers.org/Name/4-hydroxy-3-methoxycinnamic aldehyde"/>
                  <rdf:li rdf:resource="https://identifiers.org/Name/Coniferaldehyde"/>
                  <rdf:li rdf:resource="https://identifiers.org/Name/Coniferyl aldehyde"/>
                  <rdf:li rdf:resource="https://identifiers.org/Name/Ferulaldehyde"/>
                  <rdf:li rdf:resource="https://identifiers.org/Name/coniferaldehyde"/>
                  <rdf:li rdf:resource="https://identifiers.org/Name/coniferyl aldehyde"/>
                  <rdf:li rdf:resource="https://identifiers.org/smiles/COc1cc(/C=C/C=O)ccc1O"/>
                  <rdf:li rdf:resource="https://identifiers.org/bigg.metabolite/conialdh"/>
                  <rdf:li rdf:resource="https://identifiers.org/biocyc/CONIFERYL-ALDEHYDE"/>
                  <rdf:li rdf:resource="https://identifiers.org/kegg.compound/C02666"/>
                  <rdf:li rdf:resource="https://identifiers.org/seed.compound/cpd01733"/>
                </rdf:Bag>
              </bqbiol:is>
            </rdf:Description>
          </rdf:RDF>
        </annotation>
      </species>
      <species metaid="meta_M_cpd01059_c0" sboTerm="SBO:0000247" id="M_cpd01059_c0" name="Ferulate_c0" compartment="c0" hasOnlySubstanceUnits="false" boundaryCondition="false" constant="false" fbc:charge="-1" fbc:chemicalFormula="C10H9O4">
        <annotation>
          <rdf:RDF xmlns:rdf="http://www.w3.org/1999/02/22-rdf-syntax-ns#" xmlns:dcterms="http://purl.org/dc/terms/" xmlns:vCard="http://www.w3.org/2001/vcard-rdf/3.0#" xmlns:vCard4="http://www.w3.org/2006/vcard/ns#" xmlns:bqbiol="http://biomodels.net/biology-qualifiers/" xmlns:bqmodel="http://biomodels.net/model-qualifiers/">
            <rdf:Description rdf:about="#meta_M_cpd01059_c0">
              <bqbiol:is>
                <rdf:Bag>
                  <rdf:li rdf:resource="https://identifiers.org/AraCyc/FERULIC-ACID"/>
                  <rdf:li rdf:resource="https://identifiers.org/BrachyCyc/FERULIC-ACID"/>
                  <rdf:li rdf:resource="https://identifiers.org/Name/3-Methoxy-4-hydroxy-trans-cinnamate"/>
                  <rdf:li rdf:resource="https://identifiers.org/Name/3-methoxy-4-hydroxy-trans-cinnamate"/>
                  <rdf:li rdf:resource="https://identifiers.org/Name/3-methoxy-4-hydroxycinnamic acid"/>
                  <rdf:li rdf:resource="https://identifiers.org/Name/4-Hydroxy-3-methoxycinnamic acid"/>
                  <rdf:li rdf:resource="https://identifiers.org/Name/4-hydroxy-3-methoxycinnamic acid"/>
                  <rdf:li rdf:resource="https://identifiers.org/Name/Ferulate"/>
                  <rdf:li rdf:resource="https://identifiers.org/Name/Ferulic acid"/>
                  <rdf:li rdf:resource="https://identifiers.org/Name/caffeic acid 3-methyl ether"/>
                  <rdf:li rdf:resource="https://identifiers.org/Name/ferulate"/>
                  <rdf:li rdf:resource="https://identifiers.org/Name/ferulic acid"/>
                  <rdf:li rdf:resource="https://identifiers.org/smiles/COc1cc(/C=C/C(=O)[O-])ccc1O"/>
                  <rdf:li rdf:resource="https://identifiers.org/bigg.metabolite/fer"/>
                  <rdf:li rdf:resource="https://identifiers.org/biocyc/FERULIC-ACID"/>
                  <rdf:li rdf:resource="https://identifiers.org/kegg.compound/C01494"/>
                  <rdf:li rdf:resource="https://identifiers.org/seed.compound/cpd01059"/>
                </rdf:Bag>
              </bqbiol:is>
            </rdf:Description>
          </rdf:RDF>
        </annotation>
      </species>
      <species metaid="meta_M_cpd02740_c0" sboTerm="SBO:0000247" id="M_cpd02740_c0" name="Guanosine_5_triphosphate_3_diphosphate_c0" compartment="c0" hasOnlySubstanceUnits="false" boundaryCondition="false" constant="false" fbc:charge="-6" fbc:chemicalFormula="C10H12N5O20P5">
        <annotation>
          <rdf:RDF xmlns:rdf="http://www.w3.org/1999/02/22-rdf-syntax-ns#" xmlns:dcterms="http://purl.org/dc/terms/" xmlns:vCard="http://www.w3.org/2001/vcard-rdf/3.0#" xmlns:vCard4="http://www.w3.org/2006/vcard/ns#" xmlns:bqbiol="http://biomodels.net/biology-qualifiers/" xmlns:bqmodel="http://biomodels.net/model-qualifiers/">
            <rdf:Description rdf:about="#meta_M_cpd02740_c0">
              <bqbiol:is>
                <rdf:Bag>
                  <rdf:li rdf:resource="https://identifiers.org/AraCyc/GDP-TP"/>
                  <rdf:li rdf:resource="https://identifiers.org/BrachyCyc/GDP-TP"/>
                  <rdf:li rdf:resource="https://identifiers.org/Name/Guanosine 3&apos;-diphosphate 5&apos;-triphosphate"/>
                  <rdf:li rdf:resource="https://identifiers.org/Name/Guanosine 5&apos;-triphosphate,3&apos;-diphosphate"/>
                  <rdf:li rdf:resource="https://identifiers.org/Name/guanosine 3&apos;-diphosphate 5&apos;-triphosphate"/>
                  <rdf:li rdf:resource="https://identifiers.org/Name/guanosine 5&apos;-triphosphate,3&apos;-diphosphate"/>
                  <rdf:li rdf:resource="https://identifiers.org/Name/guanosine pentaphosphate"/>
                  <rdf:li rdf:resource="https://identifiers.org/Name/pppGpp"/>
                  <rdf:li rdf:resource="https://identifiers.org/smiles/Nc1nc2c(ncn2[C@@H]2O[C@H](COP(=O)([O-])OP(=O)([O-])OP(=O)([O-])[O-])[C@@H](OP(=O)([O-])OP(=O)([O-])O)[C@H]2O)c(=O)[nH]1"/>
                  <rdf:li rdf:resource="https://identifiers.org/bigg.metabolite/gdptp"/>
                  <rdf:li rdf:resource="https://identifiers.org/biocyc/GDP-TP"/>
                  <rdf:li rdf:resource="https://identifiers.org/kegg.compound/C04494"/>
                  <rdf:li rdf:resource="https://identifiers.org/seed.compound/cpd02740"/>
                </rdf:Bag>
              </bqbiol:is>
            </rdf:Description>
          </rdf:RDF>
        </annotation>
      </species>
      <species metaid="meta_M_cpd00079_c0" sboTerm="SBO:0000247" id="M_cpd00079_c0" name="D_glucose_6_phosphate_c0" compartment="c0" hasOnlySubstanceUnits="false" boundaryCondition="false" constant="false" fbc:charge="-2" fbc:chemicalFormula="C6H11O9P">
        <annotation>
          <rdf:RDF xmlns:rdf="http://www.w3.org/1999/02/22-rdf-syntax-ns#" xmlns:dcterms="http://purl.org/dc/terms/" xmlns:vCard="http://www.w3.org/2001/vcard-rdf/3.0#" xmlns:vCard4="http://www.w3.org/2006/vcard/ns#" xmlns:bqbiol="http://biomodels.net/biology-qualifiers/" xmlns:bqmodel="http://biomodels.net/model-qualifiers/">
            <rdf:Description rdf:about="#meta_M_cpd00079_c0">
              <bqbiol:is>
                <rdf:Bag>
                  <rdf:li rdf:resource="https://identifiers.org/AlgaGEM/S_D_45_Glucose_32_6_45_phosphate_c"/>
                  <rdf:li rdf:resource="https://identifiers.org/AraGEM/S_D_45_Glucose_32_6_45_phosphate_c"/>
                  <rdf:li rdf:resource="https://identifiers.org/Name/Glucose-6-phosphate"/>
                  <rdf:li rdf:resource="https://identifiers.org/Name/D-Glucose 6-phosphate"/>
                  <rdf:li rdf:resource="https://identifiers.org/Name/D-glucose-6-phosphate"/>
                  <rdf:li rdf:resource="https://identifiers.org/Name/alpha-D-glucose-6-phosphate"/>
                  <rdf:li rdf:resource="https://identifiers.org/Name/D-glucopyranose-6-phosphate"/>
                  <rdf:li rdf:resource="https://identifiers.org/Name/Robison ester"/>
                  <rdf:li rdf:resource="https://identifiers.org/Name/D-Glucose6-phosphate"/>
                  <rdf:li rdf:resource="https://identifiers.org/Name/Glucose 6-phosphate"/>
                  <rdf:li rdf:resource="https://identifiers.org/smiles/O=P([O-])([O-])OC[C@H]1OC(O)[C@H](O)[C@@H](O)[C@@H]1O"/>
                  <rdf:li rdf:resource="https://identifiers.org/AraCyc/D-glucose-6-phosphate"/>
                  <rdf:li rdf:resource="https://identifiers.org/BrachyCyc/D-glucose-6-phosphate"/>
                  <rdf:li rdf:resource="https://identifiers.org/bigg.metabolite/g6p"/>
                  <rdf:li rdf:resource="https://identifiers.org/biocyc/D-glucose-6-phosphate"/>
                  <rdf:li rdf:resource="https://identifiers.org/biocyc/D-glucopyranose-6-phosphate"/>
                  <rdf:li rdf:resource="https://identifiers.org/biocyc/Glucose-6-phosphate"/>
                  <rdf:li rdf:resource="https://identifiers.org/kegg.compound/C00092"/>
                  <rdf:li rdf:resource="https://identifiers.org/seed.compound/cpd00079"/>
                </rdf:Bag>
              </bqbiol:is>
            </rdf:Description>
          </rdf:RDF>
        </annotation>
      </species>
      <species metaid="meta_M_cpd02546_c0" sboTerm="SBO:0000247" id="M_cpd02546_c0" name="CMP_KDO_c0" compartment="c0" hasOnlySubstanceUnits="false" boundaryCondition="false" constant="false" fbc:charge="-2" fbc:chemicalFormula="C17H24N3O15P">
        <annotation>
          <rdf:RDF xmlns:rdf="http://www.w3.org/1999/02/22-rdf-syntax-ns#" xmlns:dcterms="http://purl.org/dc/terms/" xmlns:vCard="http://www.w3.org/2001/vcard-rdf/3.0#" xmlns:vCard4="http://www.w3.org/2006/vcard/ns#" xmlns:bqbiol="http://biomodels.net/biology-qualifiers/" xmlns:bqmodel="http://biomodels.net/model-qualifiers/">
            <rdf:Description rdf:about="#meta_M_cpd02546_c0">
              <bqbiol:is>
                <rdf:Bag>
                  <rdf:li rdf:resource="https://identifiers.org/AraCyc/CMP-KDO"/>
                  <rdf:li rdf:resource="https://identifiers.org/BrachyCyc/CMP-KDO"/>
                  <rdf:li rdf:resource="https://identifiers.org/Name/CMP-2-dehydro-3-deoxy-D-octonate"/>
                  <rdf:li rdf:resource="https://identifiers.org/Name/CMP-3-deoxy-D-manno-octulosonate"/>
                  <rdf:li rdf:resource="https://identifiers.org/Name/CMP-3-deoxy-beta-D-manno-octulosonate"/>
                  <rdf:li rdf:resource="https://identifiers.org/Name/CMP-KDO"/>
                  <rdf:li rdf:resource="https://identifiers.org/Name/CMP-Kdo"/>
                  <rdf:li rdf:resource="https://identifiers.org/Name/CMP-alpha-Kdo"/>
                  <rdf:li rdf:resource="https://identifiers.org/Name/CMP-beta-Kdo"/>
                  <rdf:li rdf:resource="https://identifiers.org/Name/CMP-ketodeoxyoctonate"/>
                  <rdf:li rdf:resource="https://identifiers.org/smiles/Nc1ccn([C@@H]2O[C@H](COP(=O)([O-])O[C@]3(C(=O)[O-])C[C@@H](O)[C@@H](O)[C@@H]([C@H](O)CO)O3)[C@@H](O)[C@H]2O)c(=O)n1"/>
                  <rdf:li rdf:resource="https://identifiers.org/bigg.metabolite/ckdo"/>
                  <rdf:li rdf:resource="https://identifiers.org/bigg.metabolite/cmpkdo"/>
                  <rdf:li rdf:resource="https://identifiers.org/biocyc/CMP-KDO"/>
                  <rdf:li rdf:resource="https://identifiers.org/kegg.compound/C04121"/>
                  <rdf:li rdf:resource="https://identifiers.org/seed.compound/cpd02546"/>
                </rdf:Bag>
              </bqbiol:is>
            </rdf:Description>
          </rdf:RDF>
        </annotation>
      </species>
      <species metaid="meta_M_cpd00510_c0" sboTerm="SBO:0000247" id="M_cpd00510_c0" name="deoxyribose_5_phosphate_c0" compartment="c0" hasOnlySubstanceUnits="false" boundaryCondition="false" constant="false" fbc:charge="-2" fbc:chemicalFormula="C5H9O7P">
        <annotation>
          <rdf:RDF xmlns:rdf="http://www.w3.org/1999/02/22-rdf-syntax-ns#" xmlns:dcterms="http://purl.org/dc/terms/" xmlns:vCard="http://www.w3.org/2001/vcard-rdf/3.0#" xmlns:vCard4="http://www.w3.org/2006/vcard/ns#" xmlns:bqbiol="http://biomodels.net/biology-qualifiers/" xmlns:bqmodel="http://biomodels.net/model-qualifiers/">
            <rdf:Description rdf:about="#meta_M_cpd00510_c0">
              <bqbiol:is>
                <rdf:Bag>
                  <rdf:li rdf:resource="https://identifiers.org/AlgaGEM/S_2_45_Deoxy_45_D_45_ribose_32_5_45_phosphate_c"/>
                  <rdf:li rdf:resource="https://identifiers.org/AraGEM/S_2_45_Deoxy_45_D_45_ribose_32_5_45_phosphate_c"/>
                  <rdf:li rdf:resource="https://identifiers.org/JP_Creinhardtii_MSB/M_2dr5p_c"/>
                  <rdf:li rdf:resource="https://identifiers.org/Name/2-Deoxy-D-ribose 5-phosphate"/>
                  <rdf:li rdf:resource="https://identifiers.org/Name/2-Deoxy-D-ribose5-phosphate"/>
                  <rdf:li rdf:resource="https://identifiers.org/Name/deoxyribose-5-phosphate"/>
                  <rdf:li rdf:resource="https://identifiers.org/smiles/O=P([O-])([O-])OC[C@H]1OC(O)C[C@@H]1O"/>
                  <rdf:li rdf:resource="https://identifiers.org/bigg.metabolite/2dr5p"/>
                  <rdf:li rdf:resource="https://identifiers.org/kegg.compound/C00673"/>
                  <rdf:li rdf:resource="https://identifiers.org/seed.compound/cpd00510"/>
                </rdf:Bag>
              </bqbiol:is>
            </rdf:Description>
          </rdf:RDF>
        </annotation>
      </species>
      <species metaid="meta_M_cpd00808_c0" sboTerm="SBO:0000247" id="M_cpd00808_c0" name="L_ribulose_5_phosphate_c0" compartment="c0" hasOnlySubstanceUnits="false" boundaryCondition="false" constant="false" fbc:charge="-2" fbc:chemicalFormula="C5H9O8P">
        <annotation>
          <rdf:RDF xmlns:rdf="http://www.w3.org/1999/02/22-rdf-syntax-ns#" xmlns:dcterms="http://purl.org/dc/terms/" xmlns:vCard="http://www.w3.org/2001/vcard-rdf/3.0#" xmlns:vCard4="http://www.w3.org/2006/vcard/ns#" xmlns:bqbiol="http://biomodels.net/biology-qualifiers/" xmlns:bqmodel="http://biomodels.net/model-qualifiers/">
            <rdf:Description rdf:about="#meta_M_cpd00808_c0">
              <bqbiol:is>
                <rdf:Bag>
                  <rdf:li rdf:resource="https://identifiers.org/AraCyc/L-RIBULOSE-5-P"/>
                  <rdf:li rdf:resource="https://identifiers.org/EcoCyc/L-RIBULOSE-5-P"/>
                  <rdf:li rdf:resource="https://identifiers.org/Name/L-Ribulose 5-phosphate"/>
                  <rdf:li rdf:resource="https://identifiers.org/Name/L-ribulose 5-phosphate"/>
                  <rdf:li rdf:resource="https://identifiers.org/Name/L-ribulose-5-P"/>
                  <rdf:li rdf:resource="https://identifiers.org/Name/L-ribulose-5-phosphate"/>
                  <rdf:li rdf:resource="https://identifiers.org/Name/ribulose-5-P"/>
                  <rdf:li rdf:resource="https://identifiers.org/Name/ribulose-5-phosphate"/>
                  <rdf:li rdf:resource="https://identifiers.org/smiles/O=C(CO)[C@@H](O)[C@@H](O)COP(=O)([O-])[O-]"/>
                  <rdf:li rdf:resource="https://identifiers.org/bigg.metabolite/ru5p__L"/>
                  <rdf:li rdf:resource="https://identifiers.org/biocyc/L-RIBULOSE-5-P"/>
                  <rdf:li rdf:resource="https://identifiers.org/kegg.compound/C01101"/>
                  <rdf:li rdf:resource="https://identifiers.org/seed.compound/cpd00808"/>
                </rdf:Bag>
              </bqbiol:is>
            </rdf:Description>
          </rdf:RDF>
        </annotation>
      </species>
      <species metaid="meta_M_cpd02100_c0" sboTerm="SBO:0000247" id="M_cpd02100_c0" name="L_Xylulose_5_phosphate_c0" compartment="c0" hasOnlySubstanceUnits="false" boundaryCondition="false" constant="false" fbc:charge="-2" fbc:chemicalFormula="C5H9O8P">
        <annotation>
          <rdf:RDF xmlns:rdf="http://www.w3.org/1999/02/22-rdf-syntax-ns#" xmlns:dcterms="http://purl.org/dc/terms/" xmlns:vCard="http://www.w3.org/2001/vcard-rdf/3.0#" xmlns:vCard4="http://www.w3.org/2006/vcard/ns#" xmlns:bqbiol="http://biomodels.net/biology-qualifiers/" xmlns:bqmodel="http://biomodels.net/model-qualifiers/">
            <rdf:Description rdf:about="#meta_M_cpd02100_c0">
              <bqbiol:is>
                <rdf:Bag>
                  <rdf:li rdf:resource="https://identifiers.org/DF_Athaliana/XYLULOSE-5-PHOSPHATE"/>
                  <rdf:li rdf:resource="https://identifiers.org/EcoCyc/L-XYLULOSE-5-P"/>
                  <rdf:li rdf:resource="https://identifiers.org/Name/L-Xylulose 5-phosphate"/>
                  <rdf:li rdf:resource="https://identifiers.org/Name/L-xylulose 5-phosphate"/>
                  <rdf:li rdf:resource="https://identifiers.org/Name/L-xylulose 5P"/>
                  <rdf:li rdf:resource="https://identifiers.org/Name/L-xylulose-5-P"/>
                  <rdf:li rdf:resource="https://identifiers.org/Name/L-xylulose-5-phosphate"/>
                  <rdf:li rdf:resource="https://identifiers.org/Name/xylulose-5-P"/>
                  <rdf:li rdf:resource="https://identifiers.org/Name/xylulose-5-phosphate"/>
                  <rdf:li rdf:resource="https://identifiers.org/smiles/O=C(CO)[C@H](O)[C@@H](O)COP(=O)([O-])[O-]"/>
                  <rdf:li rdf:resource="https://identifiers.org/bigg.metabolite/xu5p__L"/>
                  <rdf:li rdf:resource="https://identifiers.org/biocyc/L-XYLULOSE-5-P"/>
                  <rdf:li rdf:resource="https://identifiers.org/kegg.compound/C03291"/>
                  <rdf:li rdf:resource="https://identifiers.org/seed.compound/cpd02100"/>
                </rdf:Bag>
              </bqbiol:is>
            </rdf:Description>
          </rdf:RDF>
        </annotation>
      </species>
      <species metaid="meta_M_cpd00355_c0" sboTerm="SBO:0000247" id="M_cpd00355_c0" name="Nicotinamide_ribonucleotide_c0" compartment="c0" hasOnlySubstanceUnits="false" boundaryCondition="false" constant="false" fbc:charge="-1" fbc:chemicalFormula="C11H14N2O8P">
        <annotation>
          <rdf:RDF xmlns:rdf="http://www.w3.org/1999/02/22-rdf-syntax-ns#" xmlns:dcterms="http://purl.org/dc/terms/" xmlns:vCard="http://www.w3.org/2001/vcard-rdf/3.0#" xmlns:vCard4="http://www.w3.org/2006/vcard/ns#" xmlns:bqbiol="http://biomodels.net/biology-qualifiers/" xmlns:bqmodel="http://biomodels.net/model-qualifiers/">
            <rdf:Description rdf:about="#meta_M_cpd00355_c0">
              <bqbiol:is>
                <rdf:Bag>
                  <rdf:li rdf:resource="https://identifiers.org/AraCyc/NICOTINAMIDE_NUCLEOTIDE"/>
                  <rdf:li rdf:resource="https://identifiers.org/BrachyCyc/NICOTINAMIDE_NUCLEOTIDE"/>
                  <rdf:li rdf:resource="https://identifiers.org/Name/NMN"/>
                  <rdf:li rdf:resource="https://identifiers.org/Name/Nicotinamide D-ribonucleotide"/>
                  <rdf:li rdf:resource="https://identifiers.org/Name/Nicotinamide mononucleotide"/>
                  <rdf:li rdf:resource="https://identifiers.org/Name/Nicotinamide nucleotide"/>
                  <rdf:li rdf:resource="https://identifiers.org/Name/Nicotinamide ribonucleotide"/>
                  <rdf:li rdf:resource="https://identifiers.org/Name/beta-Nicotinamide D-ribonucleotide"/>
                  <rdf:li rdf:resource="https://identifiers.org/Name/beta-Nicotinamide mononucleotide"/>
                  <rdf:li rdf:resource="https://identifiers.org/Name/beta-Nicotinamide ribonucleotide"/>
                  <rdf:li rdf:resource="https://identifiers.org/Name/beta-nicotinamide D-ribonucleotide"/>
                  <rdf:li rdf:resource="https://identifiers.org/Name/beta-nicotinamide mononucleotide"/>
                  <rdf:li rdf:resource="https://identifiers.org/Name/beta-nicotinamide nucleotide"/>
                  <rdf:li rdf:resource="https://identifiers.org/Name/beta-nicotinamide ribonucleotide"/>
                  <rdf:li rdf:resource="https://identifiers.org/smiles/NC(=O)c1ccc[n+]([C@@H]2O[C@H](COP(=O)([O-])[O-])[C@@H](O)[C@H]2O)c1"/>
                  <rdf:li rdf:resource="https://identifiers.org/bigg.metabolite/nmn"/>
                  <rdf:li rdf:resource="https://identifiers.org/biocyc/NICOTINAMIDE_NUCLEOTIDE"/>
                  <rdf:li rdf:resource="https://identifiers.org/kegg.compound/C00455"/>
                  <rdf:li rdf:resource="https://identifiers.org/seed.compound/cpd00355"/>
                </rdf:Bag>
              </bqbiol:is>
            </rdf:Description>
          </rdf:RDF>
        </annotation>
      </species>
      <species metaid="meta_M_cpd03608_c0" sboTerm="SBO:0000247" id="M_cpd03608_c0" name="4_Hydroxy_L_threonine_c0" compartment="c0" hasOnlySubstanceUnits="false" boundaryCondition="false" constant="false" fbc:charge="0" fbc:chemicalFormula="C4H9NO4">
        <annotation>
          <rdf:RDF xmlns:rdf="http://www.w3.org/1999/02/22-rdf-syntax-ns#" xmlns:dcterms="http://purl.org/dc/terms/" xmlns:vCard="http://www.w3.org/2001/vcard-rdf/3.0#" xmlns:vCard4="http://www.w3.org/2006/vcard/ns#" xmlns:bqbiol="http://biomodels.net/biology-qualifiers/" xmlns:bqmodel="http://biomodels.net/model-qualifiers/">
            <rdf:Description rdf:about="#meta_M_cpd03608_c0">
              <bqbiol:is>
                <rdf:Bag>
                  <rdf:li rdf:resource="https://identifiers.org/AlgaGEM/S_4_45_Hydroxy_45_L_45_threonine_c"/>
                  <rdf:li rdf:resource="https://identifiers.org/EcoCyc/CPD0-2189"/>
                  <rdf:li rdf:resource="https://identifiers.org/Name/(2S,3S)-2-amino-3,4-dihydroxybutanoic acid"/>
                  <rdf:li rdf:resource="https://identifiers.org/Name/3-hydroxyhomoserine"/>
                  <rdf:li rdf:resource="https://identifiers.org/Name/4-Hydroxy-L-threonine"/>
                  <rdf:li rdf:resource="https://identifiers.org/Name/4-hydroxy-L-threonine"/>
                  <rdf:li rdf:resource="https://identifiers.org/Name/Hydroxythreonine"/>
                  <rdf:li rdf:resource="https://identifiers.org/Name/hydroxythreonine"/>
                  <rdf:li rdf:resource="https://identifiers.org/smiles/[NH3+][C@H](C(=O)[O-])[C@H](O)CO"/>
                  <rdf:li rdf:resource="https://identifiers.org/bigg.metabolite/4hthr"/>
                  <rdf:li rdf:resource="https://identifiers.org/biocyc/CPD0-2189"/>
                  <rdf:li rdf:resource="https://identifiers.org/kegg.compound/C06056"/>
                  <rdf:li rdf:resource="https://identifiers.org/seed.compound/cpd03608"/>
                </rdf:Bag>
              </bqbiol:is>
            </rdf:Description>
          </rdf:RDF>
        </annotation>
      </species>
      <species metaid="meta_M_cpd03199_c0" sboTerm="SBO:0000247" id="M_cpd03199_c0" name="3_Ketolactose_c0" compartment="c0" hasOnlySubstanceUnits="false" boundaryCondition="false" constant="false" fbc:charge="0" fbc:chemicalFormula="C12H20O11">
        <annotation>
          <rdf:RDF xmlns:rdf="http://www.w3.org/1999/02/22-rdf-syntax-ns#" xmlns:dcterms="http://purl.org/dc/terms/" xmlns:vCard="http://www.w3.org/2001/vcard-rdf/3.0#" xmlns:vCard4="http://www.w3.org/2006/vcard/ns#" xmlns:bqbiol="http://biomodels.net/biology-qualifiers/" xmlns:bqmodel="http://biomodels.net/model-qualifiers/">
            <rdf:Description rdf:about="#meta_M_cpd03199_c0">
              <bqbiol:is>
                <rdf:Bag>
                  <rdf:li rdf:resource="https://identifiers.org/AraCyc/3-KETOLACTOSE"/>
                  <rdf:li rdf:resource="https://identifiers.org/BrachyCyc/3-KETOLACTOSE"/>
                  <rdf:li rdf:resource="https://identifiers.org/ChlamyCyc/3-KETOLACTOSE"/>
                  <rdf:li rdf:resource="https://identifiers.org/Name/3&apos;-dehydro-beta-D-galactosyl-beta-D-glucopyranoside"/>
                  <rdf:li rdf:resource="https://identifiers.org/Name/3&apos;-ketolactose"/>
                  <rdf:li rdf:resource="https://identifiers.org/Name/3-Ketolactose"/>
                  <rdf:li rdf:resource="https://identifiers.org/smiles/O=C1[C@@H](O)[C@H](O[C@@H]2[C@@H](CO)O[C@H](O)[C@H](O)[C@H]2O)O[C@H](CO)[C@@H]1O"/>
                  <rdf:li rdf:resource="https://identifiers.org/biocyc/3-KETOLACTOSE"/>
                  <rdf:li rdf:resource="https://identifiers.org/kegg.compound/C05403"/>
                  <rdf:li rdf:resource="https://identifiers.org/kegg.compound/G10531"/>
                  <rdf:li rdf:resource="https://identifiers.org/seed.compound/cpd03199"/>
                </rdf:Bag>
              </bqbiol:is>
            </rdf:Description>
          </rdf:RDF>
        </annotation>
      </species>
      <species metaid="meta_M_cpd03193_c0" sboTerm="SBO:0000247" id="M_cpd03193_c0" name="3_Keto_beta_D_galactose_c0" compartment="c0" hasOnlySubstanceUnits="false" boundaryCondition="false" constant="false" fbc:charge="0" fbc:chemicalFormula="C6H10O6">
        <annotation>
          <rdf:RDF xmlns:rdf="http://www.w3.org/1999/02/22-rdf-syntax-ns#" xmlns:dcterms="http://purl.org/dc/terms/" xmlns:vCard="http://www.w3.org/2001/vcard-rdf/3.0#" xmlns:vCard4="http://www.w3.org/2006/vcard/ns#" xmlns:bqbiol="http://biomodels.net/biology-qualifiers/" xmlns:bqmodel="http://biomodels.net/model-qualifiers/">
            <rdf:Description rdf:about="#meta_M_cpd03193_c0">
              <bqbiol:is>
                <rdf:Bag>
                  <rdf:li rdf:resource="https://identifiers.org/AraCyc/CPD-1242"/>
                  <rdf:li rdf:resource="https://identifiers.org/BrachyCyc/CPD-1242"/>
                  <rdf:li rdf:resource="https://identifiers.org/ChlamyCyc/CPD-1242"/>
                  <rdf:li rdf:resource="https://identifiers.org/Name/3-Keto-beta-D-galactose"/>
                  <rdf:li rdf:resource="https://identifiers.org/Name/3-dehydro-beta-D-galactose"/>
                  <rdf:li rdf:resource="https://identifiers.org/Name/3-keto-beta-D-galactose"/>
                  <rdf:li rdf:resource="https://identifiers.org/smiles/O=C1[C@@H](O)[C@H](O)O[C@H](CO)[C@@H]1O"/>
                  <rdf:li rdf:resource="https://identifiers.org/biocyc/CPD-1242"/>
                  <rdf:li rdf:resource="https://identifiers.org/kegg.compound/C05394"/>
                  <rdf:li rdf:resource="https://identifiers.org/seed.compound/cpd03193"/>
                </rdf:Bag>
              </bqbiol:is>
            </rdf:Description>
          </rdf:RDF>
        </annotation>
      </species>
      <species metaid="meta_M_cpd11530_c0" sboTerm="SBO:0000247" id="M_cpd11530_c0" name="9_methyl_3_hydroxy_decanoyl_ACP_c0" compartment="c0" hasOnlySubstanceUnits="false" boundaryCondition="false" constant="false" fbc:charge="-1" fbc:chemicalFormula="C22H41N2O9PRS">
        <annotation>
          <rdf:RDF xmlns:rdf="http://www.w3.org/1999/02/22-rdf-syntax-ns#" xmlns:dcterms="http://purl.org/dc/terms/" xmlns:vCard="http://www.w3.org/2001/vcard-rdf/3.0#" xmlns:vCard4="http://www.w3.org/2006/vcard/ns#" xmlns:bqbiol="http://biomodels.net/biology-qualifiers/" xmlns:bqmodel="http://biomodels.net/model-qualifiers/">
            <rdf:Description rdf:about="#meta_M_cpd11530_c0">
              <bqbiol:is>
                <rdf:Bag>
                  <rdf:li rdf:resource="https://identifiers.org/Name/9-methyl-3-hydroxy-decanoyl-ACP"/>
                  <rdf:li rdf:resource="https://identifiers.org/seed.compound/cpd11530"/>
                </rdf:Bag>
              </bqbiol:is>
            </rdf:Description>
          </rdf:RDF>
        </annotation>
      </species>
      <species metaid="meta_M_cpd00773_c0" sboTerm="SBO:0000247" id="M_cpd00773_c0" name="UDP_MurNAc_c0" compartment="c0" hasOnlySubstanceUnits="false" boundaryCondition="false" constant="false" fbc:charge="-3" fbc:chemicalFormula="C20H28N3O19P2">
        <annotation>
          <rdf:RDF xmlns:rdf="http://www.w3.org/1999/02/22-rdf-syntax-ns#" xmlns:dcterms="http://purl.org/dc/terms/" xmlns:vCard="http://www.w3.org/2001/vcard-rdf/3.0#" xmlns:vCard4="http://www.w3.org/2006/vcard/ns#" xmlns:bqbiol="http://biomodels.net/biology-qualifiers/" xmlns:bqmodel="http://biomodels.net/model-qualifiers/">
            <rdf:Description rdf:about="#meta_M_cpd00773_c0">
              <bqbiol:is>
                <rdf:Bag>
                  <rdf:li rdf:resource="https://identifiers.org/BrachyCyc/UDP-N-ACETYLMURAMATE"/>
                  <rdf:li rdf:resource="https://identifiers.org/EcoCyc/UDP-N-ACETYLMURAMATE"/>
                  <rdf:li rdf:resource="https://identifiers.org/Name/-O-[(1R)-1-carboxyethyl]-2-acetoxy-2-deoxy-D-glucopyranose"/>
                  <rdf:li rdf:resource="https://identifiers.org/Name/UDP-MurNAc"/>
                  <rdf:li rdf:resource="https://identifiers.org/Name/UDP-N-acetyl-D-muramate"/>
                  <rdf:li rdf:resource="https://identifiers.org/Name/UDP-N-acetyl-alpha-D-muramate"/>
                  <rdf:li rdf:resource="https://identifiers.org/Name/UDP-N-acetylmuramate"/>
                  <rdf:li rdf:resource="https://identifiers.org/Name/UDP-N-acetylmuramic acid"/>
                  <rdf:li rdf:resource="https://identifiers.org/Name/UDP-N-acetylmuramoyl"/>
                  <rdf:li rdf:resource="https://identifiers.org/Name/uridine diphosphate N-acetylmuramic acid"/>
                  <rdf:li rdf:resource="https://identifiers.org/smiles/CC(=O)N[C@H]1[C@@H](OP(=O)([O-])OP(=O)([O-])OC[C@H]2O[C@@H](n3ccc(=O)[nH]c3=O)[C@H](O)[C@@H]2O)O[C@H](CO)[C@@H](O)[C@@H]1O[C@H](C)C(=O)[O-]"/>
                  <rdf:li rdf:resource="https://identifiers.org/bigg.metabolite/uamr"/>
                  <rdf:li rdf:resource="https://identifiers.org/biocyc/UDP-N-ACETYLMURAMATE"/>
                  <rdf:li rdf:resource="https://identifiers.org/kegg.compound/C01050"/>
                  <rdf:li rdf:resource="https://identifiers.org/seed.compound/cpd00773"/>
                </rdf:Bag>
              </bqbiol:is>
            </rdf:Description>
          </rdf:RDF>
        </annotation>
      </species>
      <species metaid="meta_M_cpd02820_c0" sboTerm="SBO:0000247" id="M_cpd02820_c0" name="UDP_N_acetylglucosamine_enolpyruvate_c0" compartment="c0" hasOnlySubstanceUnits="false" boundaryCondition="false" constant="false" fbc:charge="-3" fbc:chemicalFormula="C20H26N3O19P2">
        <annotation>
          <rdf:RDF xmlns:rdf="http://www.w3.org/1999/02/22-rdf-syntax-ns#" xmlns:dcterms="http://purl.org/dc/terms/" xmlns:vCard="http://www.w3.org/2001/vcard-rdf/3.0#" xmlns:vCard4="http://www.w3.org/2006/vcard/ns#" xmlns:bqbiol="http://biomodels.net/biology-qualifiers/" xmlns:bqmodel="http://biomodels.net/model-qualifiers/">
            <rdf:Description rdf:about="#meta_M_cpd02820_c0">
              <bqbiol:is>
                <rdf:Bag>
                  <rdf:li rdf:resource="https://identifiers.org/BrachyCyc/UDP-ACETYL-CARBOXYVINYL-GLUCOSAMINE"/>
                  <rdf:li rdf:resource="https://identifiers.org/EcoCyc/UDP-ACETYL-CARBOXYVINYL-GLUCOSAMINE"/>
                  <rdf:li rdf:resource="https://identifiers.org/Name/UDP-GlcNAc-enolpyruvate"/>
                  <rdf:li rdf:resource="https://identifiers.org/Name/UDP-GlcNAc-pyruvate enol ether"/>
                  <rdf:li rdf:resource="https://identifiers.org/Name/UDP-N-acetyl-3-(1-carboxyvinyl)-D-glucosamine"/>
                  <rdf:li rdf:resource="https://identifiers.org/Name/UDP-N-acetyl-3-(1-carboxyvinyl)-alpha-D-glucosamine"/>
                  <rdf:li rdf:resource="https://identifiers.org/Name/UDP-N-acetyl-3-O-(1-carboxyvinyl)-D-glucosamine"/>
                  <rdf:li rdf:resource="https://identifiers.org/Name/UDP-N-acetyl-3-O-(1-carboxyvinyl)-alpha-D-glucosamine"/>
                  <rdf:li rdf:resource="https://identifiers.org/Name/UDP-N-acetyl-3-O--1-carboxyvinyl-D-glucosamine"/>
                  <rdf:li rdf:resource="https://identifiers.org/Name/UDP-N-acetyl-alpha-D-glucosamine-3-O-pyruvate ether"/>
                  <rdf:li rdf:resource="https://identifiers.org/Name/UDP-N-acetyl-alpha-D-glucosamine-enolpyruvate"/>
                  <rdf:li rdf:resource="https://identifiers.org/Name/UDP-N-acetylglucosamine enolpyruvate"/>
                  <rdf:li rdf:resource="https://identifiers.org/Name/UDP-N-acetylglucosamine-3-O-pyruvate ether"/>
                  <rdf:li rdf:resource="https://identifiers.org/Name/UDP-N-acetylglucosamine-3-O-pyruvateether"/>
                  <rdf:li rdf:resource="https://identifiers.org/Name/UDP-N-acetylglucosamine-enolpyruvate"/>
                  <rdf:li rdf:resource="https://identifiers.org/smiles/C=C(O[C@H]1[C@H](O)[C@@H](CO)O[C@H](OP(=O)([O-])OP(=O)([O-])OC[C@H]2O[C@@H](n3ccc(=O)[nH]c3=O)[C@H](O)[C@@H]2O)[C@@H]1NC(C)=O)C(=O)[O-]"/>
                  <rdf:li rdf:resource="https://identifiers.org/bigg.metabolite/uaccg"/>
                  <rdf:li rdf:resource="https://identifiers.org/biocyc/UDP-ACETYL-CARBOXYVINYL-GLUCOSAMINE"/>
                  <rdf:li rdf:resource="https://identifiers.org/kegg.compound/C04631"/>
                  <rdf:li rdf:resource="https://identifiers.org/seed.compound/cpd02820"/>
                </rdf:Bag>
              </bqbiol:is>
            </rdf:Description>
          </rdf:RDF>
        </annotation>
      </species>
      <species metaid="meta_M_cpd02698_c0" sboTerm="SBO:0000247" id="M_cpd02698_c0" name="N_Succinyl_L_2_6_diaminopimelate_c0" compartment="c0" hasOnlySubstanceUnits="false" boundaryCondition="false" constant="false" fbc:charge="-2" fbc:chemicalFormula="C11H16N2O7">
        <annotation>
          <rdf:RDF xmlns:rdf="http://www.w3.org/1999/02/22-rdf-syntax-ns#" xmlns:dcterms="http://purl.org/dc/terms/" xmlns:vCard="http://www.w3.org/2001/vcard-rdf/3.0#" xmlns:vCard4="http://www.w3.org/2006/vcard/ns#" xmlns:bqbiol="http://biomodels.net/biology-qualifiers/" xmlns:bqmodel="http://biomodels.net/model-qualifiers/">
            <rdf:Description rdf:about="#meta_M_cpd02698_c0">
              <bqbiol:is>
                <rdf:Bag>
                  <rdf:li rdf:resource="https://identifiers.org/EcoCyc/N-SUCCINYLLL-2-6-DIAMINOPIMELATE"/>
                  <rdf:li rdf:resource="https://identifiers.org/Name/L,L-SDAP"/>
                  <rdf:li rdf:resource="https://identifiers.org/Name/N-Succinyl-L-2,6-diaminoheptanedioate"/>
                  <rdf:li rdf:resource="https://identifiers.org/Name/N-Succinyl-L-2,6-diaminopimelate"/>
                  <rdf:li rdf:resource="https://identifiers.org/Name/N-Succinyl-LL-2,6-diaminoheptanedioate"/>
                  <rdf:li rdf:resource="https://identifiers.org/Name/N-Succinyl-LL-2,6-diaminopimelate"/>
                  <rdf:li rdf:resource="https://identifiers.org/Name/N-Succinyl-LL-2-6-diaminoheptanedioate"/>
                  <rdf:li rdf:resource="https://identifiers.org/Name/N-succinyl-L,L-2,6-diaminopimelate"/>
                  <rdf:li rdf:resource="https://identifiers.org/Name/N-succinyl-L-2,6-diaminoheptanedioate"/>
                  <rdf:li rdf:resource="https://identifiers.org/Name/N-succinyl-LL-2,6-diaminoheptanedioate"/>
                  <rdf:li rdf:resource="https://identifiers.org/SorghumCyc/N-SUCCINYLLL-2-6-DIAMINOPIMELATE"/>
                  <rdf:li rdf:resource="https://identifiers.org/smiles/[NH3+][C@@H](CCC[C@H](NC(=O)CCC(=O)[O-])C(=O)[O-])C(=O)[O-]"/>
                  <rdf:li rdf:resource="https://identifiers.org/bigg.metabolite/sl26da"/>
                  <rdf:li rdf:resource="https://identifiers.org/biocyc/N-SUCCINYLLL-2-6-DIAMINOPIMELATE"/>
                  <rdf:li rdf:resource="https://identifiers.org/kegg.compound/C04421"/>
                  <rdf:li rdf:resource="https://identifiers.org/seed.compound/cpd02698"/>
                </rdf:Bag>
              </bqbiol:is>
            </rdf:Description>
          </rdf:RDF>
        </annotation>
      </species>
      <species metaid="meta_M_cpd02724_c0" sboTerm="SBO:0000247" id="M_cpd02724_c0" name="N_Succinyl_L_2_amino_6_oxopimelate_c0" compartment="c0" hasOnlySubstanceUnits="false" boundaryCondition="false" constant="false" fbc:charge="-3" fbc:chemicalFormula="C11H12NO8">
        <annotation>
          <rdf:RDF xmlns:rdf="http://www.w3.org/1999/02/22-rdf-syntax-ns#" xmlns:dcterms="http://purl.org/dc/terms/" xmlns:vCard="http://www.w3.org/2001/vcard-rdf/3.0#" xmlns:vCard4="http://www.w3.org/2006/vcard/ns#" xmlns:bqbiol="http://biomodels.net/biology-qualifiers/" xmlns:bqmodel="http://biomodels.net/model-qualifiers/">
            <rdf:Description rdf:about="#meta_M_cpd02724_c0">
              <bqbiol:is>
                <rdf:Bag>
                  <rdf:li rdf:resource="https://identifiers.org/EcoCyc/N-SUCCINYL-2-AMINO-6-KETOPIMELATE"/>
                  <rdf:li rdf:resource="https://identifiers.org/Name/(S)-2-(Succinylamino)-6-oxoheptanedioate"/>
                  <rdf:li rdf:resource="https://identifiers.org/Name/N-Succinyl-2-L-amino-6-oxoheptanedioate"/>
                  <rdf:li rdf:resource="https://identifiers.org/Name/N-Succinyl-2-amino-6-oxo-L-pimelic acid"/>
                  <rdf:li rdf:resource="https://identifiers.org/Name/N-Succinyl-L-2-amino-6-oxoheptanedioate"/>
                  <rdf:li rdf:resource="https://identifiers.org/Name/N-Succinyl-L-2-amino-6-oxopimelate"/>
                  <rdf:li rdf:resource="https://identifiers.org/Name/N-Succinyl-epsilon-keto-L-aminopimelic acid"/>
                  <rdf:li rdf:resource="https://identifiers.org/Name/N-succinyl-2-amino-6-ketopimelate"/>
                  <rdf:li rdf:resource="https://identifiers.org/Name/N-succinyl-L-2-amino-6-oxoheptanedioate"/>
                  <rdf:li rdf:resource="https://identifiers.org/Name/succinyl-epsilon-keto-alpha-aminopimelate"/>
                  <rdf:li rdf:resource="https://identifiers.org/RiceCyc/N-SUCCINYL-2-AMINO-6-KETOPIMELATE"/>
                  <rdf:li rdf:resource="https://identifiers.org/smiles/O=C([O-])CCC(=O)N[C@@H](CCCC(=O)C(=O)[O-])C(=O)[O-]"/>
                  <rdf:li rdf:resource="https://identifiers.org/bigg.metabolite/sl2a6o"/>
                  <rdf:li rdf:resource="https://identifiers.org/biocyc/N-SUCCINYL-2-AMINO-6-KETOPIMELATE"/>
                  <rdf:li rdf:resource="https://identifiers.org/kegg.compound/C04462"/>
                  <rdf:li rdf:resource="https://identifiers.org/seed.compound/cpd02724"/>
                </rdf:Bag>
              </bqbiol:is>
            </rdf:Description>
          </rdf:RDF>
        </annotation>
      </species>
      <species metaid="meta_M_cpd00034_c0" sboTerm="SBO:0000247" id="M_cpd00034_c0" name="Zn2_plus__c0" compartment="c0" hasOnlySubstanceUnits="false" boundaryCondition="false" constant="false" fbc:charge="2" fbc:chemicalFormula="Zn">
        <annotation>
          <rdf:RDF xmlns:rdf="http://www.w3.org/1999/02/22-rdf-syntax-ns#" xmlns:dcterms="http://purl.org/dc/terms/" xmlns:vCard="http://www.w3.org/2001/vcard-rdf/3.0#" xmlns:vCard4="http://www.w3.org/2006/vcard/ns#" xmlns:bqbiol="http://biomodels.net/biology-qualifiers/" xmlns:bqmodel="http://biomodels.net/model-qualifiers/">
            <rdf:Description rdf:about="#meta_M_cpd00034_c0">
              <bqbiol:is>
                <rdf:Bag>
                  <rdf:li rdf:resource="https://identifiers.org/AraCyc/ZN+2"/>
                  <rdf:li rdf:resource="https://identifiers.org/BrachyCyc/ZN+2"/>
                  <rdf:li rdf:resource="https://identifiers.org/Name/Zinc"/>
                  <rdf:li rdf:resource="https://identifiers.org/Name/Zinc cation"/>
                  <rdf:li rdf:resource="https://identifiers.org/Name/Zinc ion"/>
                  <rdf:li rdf:resource="https://identifiers.org/Name/Zn"/>
                  <rdf:li rdf:resource="https://identifiers.org/Name/Zn(II)"/>
                  <rdf:li rdf:resource="https://identifiers.org/Name/Zn++"/>
                  <rdf:li rdf:resource="https://identifiers.org/Name/Zn+2"/>
                  <rdf:li rdf:resource="https://identifiers.org/Name/Zn2+"/>
                  <rdf:li rdf:resource="https://identifiers.org/Name/zinc ion"/>
                  <rdf:li rdf:resource="https://identifiers.org/smiles/[Zn+2]"/>
                  <rdf:li rdf:resource="https://identifiers.org/bigg.metabolite/zn2"/>
                  <rdf:li rdf:resource="https://identifiers.org/biocyc/ZN+2"/>
                  <rdf:li rdf:resource="https://identifiers.org/kegg.compound/C00038"/>
                  <rdf:li rdf:resource="https://identifiers.org/seed.compound/cpd00034"/>
                </rdf:Bag>
              </bqbiol:is>
            </rdf:Description>
          </rdf:RDF>
        </annotation>
      </species>
      <species metaid="meta_M_cpd00205_e0" sboTerm="SBO:0000247" id="M_cpd00205_e0" name="K_plus__e0" compartment="e0" hasOnlySubstanceUnits="false" boundaryCondition="false" constant="false" fbc:charge="1" fbc:chemicalFormula="K">
        <annotation>
          <rdf:RDF xmlns:rdf="http://www.w3.org/1999/02/22-rdf-syntax-ns#" xmlns:dcterms="http://purl.org/dc/terms/" xmlns:vCard="http://www.w3.org/2001/vcard-rdf/3.0#" xmlns:vCard4="http://www.w3.org/2006/vcard/ns#" xmlns:bqbiol="http://biomodels.net/biology-qualifiers/" xmlns:bqmodel="http://biomodels.net/model-qualifiers/">
            <rdf:Description rdf:about="#meta_M_cpd00205_e0">
              <bqbiol:is>
                <rdf:Bag>
                  <rdf:li rdf:resource="https://identifiers.org/AraCyc/K+"/>
                  <rdf:li rdf:resource="https://identifiers.org/BrachyCyc/K+"/>
                  <rdf:li rdf:resource="https://identifiers.org/Name/K+"/>
                  <rdf:li rdf:resource="https://identifiers.org/Name/Potassium"/>
                  <rdf:li rdf:resource="https://identifiers.org/Name/Potassium cation"/>
                  <rdf:li rdf:resource="https://identifiers.org/Name/Potassium ion"/>
                  <rdf:li rdf:resource="https://identifiers.org/Name/Potassium(1+)"/>
                  <rdf:li rdf:resource="https://identifiers.org/Name/potassium"/>
                  <rdf:li rdf:resource="https://identifiers.org/Name/potassium ion"/>
                  <rdf:li rdf:resource="https://identifiers.org/smiles/[K+]"/>
                  <rdf:li rdf:resource="https://identifiers.org/bigg.metabolite/k"/>
                  <rdf:li rdf:resource="https://identifiers.org/biocyc/K+"/>
                  <rdf:li rdf:resource="https://identifiers.org/kegg.compound/C00238"/>
                  <rdf:li rdf:resource="https://identifiers.org/seed.compound/cpd00205"/>
                </rdf:Bag>
              </bqbiol:is>
            </rdf:Description>
          </rdf:RDF>
        </annotation>
      </species>
      <species metaid="meta_M_cpd00034_e0" sboTerm="SBO:0000247" id="M_cpd00034_e0" name="Zn2_plus__e0" compartment="e0" hasOnlySubstanceUnits="false" boundaryCondition="false" constant="false" fbc:charge="2" fbc:chemicalFormula="Zn">
        <annotation>
          <rdf:RDF xmlns:rdf="http://www.w3.org/1999/02/22-rdf-syntax-ns#" xmlns:dcterms="http://purl.org/dc/terms/" xmlns:vCard="http://www.w3.org/2001/vcard-rdf/3.0#" xmlns:vCard4="http://www.w3.org/2006/vcard/ns#" xmlns:bqbiol="http://biomodels.net/biology-qualifiers/" xmlns:bqmodel="http://biomodels.net/model-qualifiers/">
            <rdf:Description rdf:about="#meta_M_cpd00034_e0">
              <bqbiol:is>
                <rdf:Bag>
                  <rdf:li rdf:resource="https://identifiers.org/AraCyc/ZN+2"/>
                  <rdf:li rdf:resource="https://identifiers.org/BrachyCyc/ZN+2"/>
                  <rdf:li rdf:resource="https://identifiers.org/Name/Zinc"/>
                  <rdf:li rdf:resource="https://identifiers.org/Name/Zinc cation"/>
                  <rdf:li rdf:resource="https://identifiers.org/Name/Zinc ion"/>
                  <rdf:li rdf:resource="https://identifiers.org/Name/Zn"/>
                  <rdf:li rdf:resource="https://identifiers.org/Name/Zn(II)"/>
                  <rdf:li rdf:resource="https://identifiers.org/Name/Zn++"/>
                  <rdf:li rdf:resource="https://identifiers.org/Name/Zn+2"/>
                  <rdf:li rdf:resource="https://identifiers.org/Name/Zn2+"/>
                  <rdf:li rdf:resource="https://identifiers.org/Name/zinc ion"/>
                  <rdf:li rdf:resource="https://identifiers.org/smiles/[Zn+2]"/>
                  <rdf:li rdf:resource="https://identifiers.org/bigg.metabolite/zn2"/>
                  <rdf:li rdf:resource="https://identifiers.org/biocyc/ZN+2"/>
                  <rdf:li rdf:resource="https://identifiers.org/kegg.compound/C00038"/>
                  <rdf:li rdf:resource="https://identifiers.org/seed.compound/cpd00034"/>
                </rdf:Bag>
              </bqbiol:is>
            </rdf:Description>
          </rdf:RDF>
        </annotation>
      </species>
      <species metaid="meta_M_cpd00205_c0" sboTerm="SBO:0000247" id="M_cpd00205_c0" name="K_plus__c0" compartment="c0" hasOnlySubstanceUnits="false" boundaryCondition="false" constant="false" fbc:charge="1" fbc:chemicalFormula="K">
        <annotation>
          <rdf:RDF xmlns:rdf="http://www.w3.org/1999/02/22-rdf-syntax-ns#" xmlns:dcterms="http://purl.org/dc/terms/" xmlns:vCard="http://www.w3.org/2001/vcard-rdf/3.0#" xmlns:vCard4="http://www.w3.org/2006/vcard/ns#" xmlns:bqbiol="http://biomodels.net/biology-qualifiers/" xmlns:bqmodel="http://biomodels.net/model-qualifiers/">
            <rdf:Description rdf:about="#meta_M_cpd00205_c0">
              <bqbiol:is>
                <rdf:Bag>
                  <rdf:li rdf:resource="https://identifiers.org/AraCyc/K+"/>
                  <rdf:li rdf:resource="https://identifiers.org/BrachyCyc/K+"/>
                  <rdf:li rdf:resource="https://identifiers.org/Name/K+"/>
                  <rdf:li rdf:resource="https://identifiers.org/Name/Potassium"/>
                  <rdf:li rdf:resource="https://identifiers.org/Name/Potassium cation"/>
                  <rdf:li rdf:resource="https://identifiers.org/Name/Potassium ion"/>
                  <rdf:li rdf:resource="https://identifiers.org/Name/Potassium(1+)"/>
                  <rdf:li rdf:resource="https://identifiers.org/Name/potassium"/>
                  <rdf:li rdf:resource="https://identifiers.org/Name/potassium ion"/>
                  <rdf:li rdf:resource="https://identifiers.org/smiles/[K+]"/>
                  <rdf:li rdf:resource="https://identifiers.org/bigg.metabolite/k"/>
                  <rdf:li rdf:resource="https://identifiers.org/biocyc/K+"/>
                  <rdf:li rdf:resource="https://identifiers.org/kegg.compound/C00238"/>
                  <rdf:li rdf:resource="https://identifiers.org/seed.compound/cpd00205"/>
                </rdf:Bag>
              </bqbiol:is>
            </rdf:Description>
          </rdf:RDF>
        </annotation>
      </species>
      <species metaid="meta_M_cpd00235_c0" sboTerm="SBO:0000247" id="M_cpd00235_c0" name="D_mannose_6_phosphate_c0" compartment="c0" hasOnlySubstanceUnits="false" boundaryCondition="false" constant="false" fbc:charge="-2" fbc:chemicalFormula="C6H11O9P">
        <annotation>
          <rdf:RDF xmlns:rdf="http://www.w3.org/1999/02/22-rdf-syntax-ns#" xmlns:dcterms="http://purl.org/dc/terms/" xmlns:vCard="http://www.w3.org/2001/vcard-rdf/3.0#" xmlns:vCard4="http://www.w3.org/2006/vcard/ns#" xmlns:bqbiol="http://biomodels.net/biology-qualifiers/" xmlns:bqmodel="http://biomodels.net/model-qualifiers/">
            <rdf:Description rdf:about="#meta_M_cpd00235_c0">
              <bqbiol:is>
                <rdf:Bag>
                  <rdf:li rdf:resource="https://identifiers.org/AraCyc/MANNOSE-6P"/>
                  <rdf:li rdf:resource="https://identifiers.org/BrachyCyc/MANNOSE-6P"/>
                  <rdf:li rdf:resource="https://identifiers.org/Name/CPD-15979"/>
                  <rdf:li rdf:resource="https://identifiers.org/Name/D-Mannose 6-phosphate"/>
                  <rdf:li rdf:resource="https://identifiers.org/Name/D-Mannose6-phosphate"/>
                  <rdf:li rdf:resource="https://identifiers.org/Name/D-mannose 6-phosphate"/>
                  <rdf:li rdf:resource="https://identifiers.org/Name/D-mannose-6-phosphate"/>
                  <rdf:li rdf:resource="https://identifiers.org/Name/alpha-D-mannopyranose 6-phosphate"/>
                  <rdf:li rdf:resource="https://identifiers.org/Name/alpha-D-mannose-6-P"/>
                  <rdf:li rdf:resource="https://identifiers.org/Name/alpha-D-mannose-6-phosphate"/>
                  <rdf:li rdf:resource="https://identifiers.org/Name/mannose-6-phosphate"/>
                  <rdf:li rdf:resource="https://identifiers.org/smiles/O=P([O-])([O-])OC[C@H]1OC(O)[C@@H](O)[C@@H](O)[C@@H]1O"/>
                  <rdf:li rdf:resource="https://identifiers.org/bigg.metabolite/man6p"/>
                  <rdf:li rdf:resource="https://identifiers.org/biocyc/CPD-15979"/>
                  <rdf:li rdf:resource="https://identifiers.org/biocyc/MANNOSE-6P"/>
                  <rdf:li rdf:resource="https://identifiers.org/kegg.compound/C00275"/>
                  <rdf:li rdf:resource="https://identifiers.org/seed.compound/cpd00235"/>
                </rdf:Bag>
              </bqbiol:is>
            </rdf:Description>
          </rdf:RDF>
        </annotation>
      </species>
      <species metaid="meta_M_cpd15346_c0" sboTerm="SBO:0000247" id="M_cpd15346_c0" name="2_Acyl_sn_glycero_3_phosphoglycerol_hexadecanoyl_c0" compartment="c0" hasOnlySubstanceUnits="false" boundaryCondition="false" constant="false" fbc:charge="-1" fbc:chemicalFormula="C22H44O9P">
        <annotation>
          <rdf:RDF xmlns:rdf="http://www.w3.org/1999/02/22-rdf-syntax-ns#" xmlns:dcterms="http://purl.org/dc/terms/" xmlns:vCard="http://www.w3.org/2001/vcard-rdf/3.0#" xmlns:vCard4="http://www.w3.org/2006/vcard/ns#" xmlns:bqbiol="http://biomodels.net/biology-qualifiers/" xmlns:bqmodel="http://biomodels.net/model-qualifiers/">
            <rdf:Description rdf:about="#meta_M_cpd15346_c0">
              <bqbiol:is>
                <rdf:Bag>
                  <rdf:li rdf:resource="https://identifiers.org/Name/2-Acyl-sn-glycero-3-phosphoglycerol hexadecanoyl"/>
                  <rdf:li rdf:resource="https://identifiers.org/iAF1260/2agpg160"/>
                  <rdf:li rdf:resource="https://identifiers.org/iMA945/2agpg160"/>
                  <rdf:li rdf:resource="https://identifiers.org/bigg.metabolite/2agpg160"/>
                  <rdf:li rdf:resource="https://identifiers.org/seed.compound/cpd15346"/>
                </rdf:Bag>
              </bqbiol:is>
            </rdf:Description>
          </rdf:RDF>
        </annotation>
      </species>
      <species metaid="meta_M_cpd15338_c0" sboTerm="SBO:0000247" id="M_cpd15338_c0" name="2_Acyl_sn_glycero_3_phosphoethanolamine_tetradec_7_enoyl_c0" compartment="c0" hasOnlySubstanceUnits="false" boundaryCondition="false" constant="false" fbc:charge="0" fbc:chemicalFormula="C19H38NO7P">
        <annotation>
          <rdf:RDF xmlns:rdf="http://www.w3.org/1999/02/22-rdf-syntax-ns#" xmlns:dcterms="http://purl.org/dc/terms/" xmlns:vCard="http://www.w3.org/2001/vcard-rdf/3.0#" xmlns:vCard4="http://www.w3.org/2006/vcard/ns#" xmlns:bqbiol="http://biomodels.net/biology-qualifiers/" xmlns:bqmodel="http://biomodels.net/model-qualifiers/">
            <rdf:Description rdf:about="#meta_M_cpd15338_c0">
              <bqbiol:is>
                <rdf:Bag>
                  <rdf:li rdf:resource="https://identifiers.org/Name/2-Acyl-sn-glycero-3-phosphoethanolamine tetradec-7-enoyl"/>
                  <rdf:li rdf:resource="https://identifiers.org/iAF1260/2agpe141"/>
                  <rdf:li rdf:resource="https://identifiers.org/iMA945/2agpe141"/>
                  <rdf:li rdf:resource="https://identifiers.org/bigg.metabolite/2agpe141"/>
                  <rdf:li rdf:resource="https://identifiers.org/seed.compound/cpd15338"/>
                </rdf:Bag>
              </bqbiol:is>
            </rdf:Description>
          </rdf:RDF>
        </annotation>
      </species>
      <species metaid="meta_M_cpd11953_c0" sboTerm="SBO:0000247" id="M_cpd11953_c0" name="Diphthamide_c0" compartment="c0" hasOnlySubstanceUnits="false" boundaryCondition="false" constant="false" fbc:charge="1" fbc:chemicalFormula="C14H23N6O3R2">
        <annotation>
          <rdf:RDF xmlns:rdf="http://www.w3.org/1999/02/22-rdf-syntax-ns#" xmlns:dcterms="http://purl.org/dc/terms/" xmlns:vCard="http://www.w3.org/2001/vcard-rdf/3.0#" xmlns:vCard4="http://www.w3.org/2006/vcard/ns#" xmlns:bqbiol="http://biomodels.net/biology-qualifiers/" xmlns:bqmodel="http://biomodels.net/model-qualifiers/">
            <rdf:Description rdf:about="#meta_M_cpd11953_c0">
              <bqbiol:is>
                <rdf:Bag>
                  <rdf:li rdf:resource="https://identifiers.org/BrachyCyc/CPD-10454"/>
                  <rdf:li rdf:resource="https://identifiers.org/Name/2&apos;-[3-carboxamido-3-(trimethylammonio)propyl]-L-histidine"/>
                  <rdf:li rdf:resource="https://identifiers.org/Name/2-[(3R)-3-carbamoyl-3-(trimethylammonio)propyl]-L-histidyl"/>
                  <rdf:li rdf:resource="https://identifiers.org/Name/Diphthamide"/>
                  <rdf:li rdf:resource="https://identifiers.org/Name/EF-2 diphthamide"/>
                  <rdf:li rdf:resource="https://identifiers.org/Name/Elongation factor 2 diphthamide"/>
                  <rdf:li rdf:resource="https://identifiers.org/Name/Peptide diphthamide"/>
                  <rdf:li rdf:resource="https://identifiers.org/Name/peptide diphthamide"/>
                  <rdf:li rdf:resource="https://identifiers.org/Name/{3-[4-(2-amino-2-carboxy-ethyl)-1H-imidazol-2-YL]-1-carbomyl-propyl}-trimethyl-ammonium"/>
                  <rdf:li rdf:resource="https://identifiers.org/SorghumCyc/CPD-10454"/>
                  <rdf:li rdf:resource="https://identifiers.org/smiles/*NC(=O)[C@H](Cc1c[nH]c(CC[C@@H](C(N)=O)[N+](C)(C)C)n1)NC(*)=O"/>
                  <rdf:li rdf:resource="https://identifiers.org/kegg.compound/C02872"/>
                  <rdf:li rdf:resource="https://identifiers.org/seed.compound/cpd11953"/>
                </rdf:Bag>
              </bqbiol:is>
            </rdf:Description>
          </rdf:RDF>
        </annotation>
      </species>
      <species metaid="meta_M_cpd00133_c0" sboTerm="SBO:0000247" id="M_cpd00133_c0" name="Nicotinamide_c0" compartment="c0" hasOnlySubstanceUnits="false" boundaryCondition="false" constant="false" fbc:charge="0" fbc:chemicalFormula="C6H6N2O">
        <annotation>
          <rdf:RDF xmlns:rdf="http://www.w3.org/1999/02/22-rdf-syntax-ns#" xmlns:dcterms="http://purl.org/dc/terms/" xmlns:vCard="http://www.w3.org/2001/vcard-rdf/3.0#" xmlns:vCard4="http://www.w3.org/2006/vcard/ns#" xmlns:bqbiol="http://biomodels.net/biology-qualifiers/" xmlns:bqmodel="http://biomodels.net/model-qualifiers/">
            <rdf:Description rdf:about="#meta_M_cpd00133_c0">
              <bqbiol:is>
                <rdf:Bag>
                  <rdf:li rdf:resource="https://identifiers.org/AraCyc/NIACINAMIDE"/>
                  <rdf:li rdf:resource="https://identifiers.org/BrachyCyc/NIACINAMIDE"/>
                  <rdf:li rdf:resource="https://identifiers.org/Name/NICO"/>
                  <rdf:li rdf:resource="https://identifiers.org/Name/Niacinamide"/>
                  <rdf:li rdf:resource="https://identifiers.org/Name/Nicotinamide"/>
                  <rdf:li rdf:resource="https://identifiers.org/Name/Nicotinic acid amide"/>
                  <rdf:li rdf:resource="https://identifiers.org/Name/Vitamin PP"/>
                  <rdf:li rdf:resource="https://identifiers.org/Name/niacinamide"/>
                  <rdf:li rdf:resource="https://identifiers.org/Name/nicotinamide"/>
                  <rdf:li rdf:resource="https://identifiers.org/Name/vitamin PP"/>
                  <rdf:li rdf:resource="https://identifiers.org/smiles/NC(=O)c1cccnc1"/>
                  <rdf:li rdf:resource="https://identifiers.org/bigg.metabolite/ncam"/>
                  <rdf:li rdf:resource="https://identifiers.org/biocyc/NIACINAMIDE"/>
                  <rdf:li rdf:resource="https://identifiers.org/kegg.compound/C00153"/>
                  <rdf:li rdf:resource="https://identifiers.org/seed.compound/cpd00133"/>
                </rdf:Bag>
              </bqbiol:is>
            </rdf:Description>
          </rdf:RDF>
        </annotation>
      </species>
      <species metaid="meta_M_cpd12522_c0" sboTerm="SBO:0000247" id="M_cpd12522_c0" name="EF_2_N_ADP_D_ribosyldiphthamide_c0" compartment="c0" hasOnlySubstanceUnits="false" boundaryCondition="false" constant="false" fbc:charge="-1" fbc:chemicalFormula="C29H42N11O16P2R2">
        <annotation>
          <rdf:RDF xmlns:rdf="http://www.w3.org/1999/02/22-rdf-syntax-ns#" xmlns:dcterms="http://purl.org/dc/terms/" xmlns:vCard="http://www.w3.org/2001/vcard-rdf/3.0#" xmlns:vCard4="http://www.w3.org/2006/vcard/ns#" xmlns:bqbiol="http://biomodels.net/biology-qualifiers/" xmlns:bqmodel="http://biomodels.net/model-qualifiers/">
            <rdf:Description rdf:about="#meta_M_cpd12522_c0">
              <bqbiol:is>
                <rdf:Bag>
                  <rdf:li rdf:resource="https://identifiers.org/BrachyCyc/CPD-10461"/>
                  <rdf:li rdf:resource="https://identifiers.org/Name/EF-2 N-(ADP-D-ribosyl)diphthamide"/>
                  <rdf:li rdf:resource="https://identifiers.org/Name/Elongation factor 2 N-(ADP-D-ribosyl)diphthamide"/>
                  <rdf:li rdf:resource="https://identifiers.org/Name/Peptide N-(ADP-D-ribosyl)diphthamide"/>
                  <rdf:li rdf:resource="https://identifiers.org/Name/peptide N-(ADP-D-ribosyl)diphthamide"/>
                  <rdf:li rdf:resource="https://identifiers.org/SorghumCyc/CPD-10461"/>
                  <rdf:li rdf:resource="https://identifiers.org/smiles/*NC(=O)[C@H](Cc1cn([C@H]2O[C@H](COP(=O)([O-])OP(=O)([O-])OC[C@H]3O[C@@H](n4cnc5c(N)ncnc54)[C@H](O)[C@@H]3O)[C@@H](O)[C@H]2O)c(CC[C@@H](C(N)=O)[N+](C)(C)C)n1)NC(*)=O"/>
                  <rdf:li rdf:resource="https://identifiers.org/kegg.compound/C04339"/>
                  <rdf:li rdf:resource="https://identifiers.org/seed.compound/cpd12522"/>
                </rdf:Bag>
              </bqbiol:is>
            </rdf:Description>
          </rdf:RDF>
        </annotation>
      </species>
      <species metaid="meta_M_cpd01242_c0" sboTerm="SBO:0000247" id="M_cpd01242_c0" name="Thyminose_c0" compartment="c0" hasOnlySubstanceUnits="false" boundaryCondition="false" constant="false" fbc:charge="0" fbc:chemicalFormula="C5H10O4">
        <annotation>
          <rdf:RDF xmlns:rdf="http://www.w3.org/1999/02/22-rdf-syntax-ns#" xmlns:dcterms="http://purl.org/dc/terms/" xmlns:vCard="http://www.w3.org/2001/vcard-rdf/3.0#" xmlns:vCard4="http://www.w3.org/2006/vcard/ns#" xmlns:bqbiol="http://biomodels.net/biology-qualifiers/" xmlns:bqmodel="http://biomodels.net/model-qualifiers/">
            <rdf:Description rdf:about="#meta_M_cpd01242_c0">
              <bqbiol:is>
                <rdf:Bag>
                  <rdf:li rdf:resource="https://identifiers.org/BrachyCyc/2-DEOXYRIBOSE"/>
                  <rdf:li rdf:resource="https://identifiers.org/EcoCyc/2-DEOXYRIBOSE"/>
                  <rdf:li rdf:resource="https://identifiers.org/Name/2&apos;-deoxyribose"/>
                  <rdf:li rdf:resource="https://identifiers.org/Name/2-Deoxy-D-erythro-pentose"/>
                  <rdf:li rdf:resource="https://identifiers.org/Name/2-Deoxy-D-ribose"/>
                  <rdf:li rdf:resource="https://identifiers.org/Name/2-Deoxy-beta-D-erythro-pentose"/>
                  <rdf:li rdf:resource="https://identifiers.org/Name/2-deoxy-D-erythro-pentose"/>
                  <rdf:li rdf:resource="https://identifiers.org/Name/2-deoxy-D-ribose"/>
                  <rdf:li rdf:resource="https://identifiers.org/Name/2-deoxyribose"/>
                  <rdf:li rdf:resource="https://identifiers.org/Name/Deoxyribose"/>
                  <rdf:li rdf:resource="https://identifiers.org/Name/Thyminose"/>
                  <rdf:li rdf:resource="https://identifiers.org/Name/deoxyribose"/>
                  <rdf:li rdf:resource="https://identifiers.org/smiles/O=CC[C@H](O)[C@H](O)CO"/>
                  <rdf:li rdf:resource="https://identifiers.org/bigg.metabolite/drib"/>
                  <rdf:li rdf:resource="https://identifiers.org/biocyc/2-DEOXYRIBOSE"/>
                  <rdf:li rdf:resource="https://identifiers.org/kegg.compound/C01801"/>
                  <rdf:li rdf:resource="https://identifiers.org/seed.compound/cpd01242"/>
                </rdf:Bag>
              </bqbiol:is>
            </rdf:Description>
          </rdf:RDF>
        </annotation>
      </species>
      <species metaid="meta_M_cpd15378_c0" sboTerm="SBO:0000247" id="M_cpd15378_c0" name="4_Hydroxy_benzylalcohol_c0" compartment="c0" hasOnlySubstanceUnits="false" boundaryCondition="false" constant="false" fbc:charge="0" fbc:chemicalFormula="C7H8O2">
        <annotation>
          <rdf:RDF xmlns:rdf="http://www.w3.org/1999/02/22-rdf-syntax-ns#" xmlns:dcterms="http://purl.org/dc/terms/" xmlns:vCard="http://www.w3.org/2001/vcard-rdf/3.0#" xmlns:vCard4="http://www.w3.org/2006/vcard/ns#" xmlns:bqbiol="http://biomodels.net/biology-qualifiers/" xmlns:bqmodel="http://biomodels.net/model-qualifiers/">
            <rdf:Description rdf:about="#meta_M_cpd15378_c0">
              <bqbiol:is>
                <rdf:Bag>
                  <rdf:li rdf:resource="https://identifiers.org/EcoCyc/4-HYDROXY-BENZYL-ALCOHOL"/>
                  <rdf:li rdf:resource="https://identifiers.org/Name/4-(hydroxymethyl)phenol"/>
                  <rdf:li rdf:resource="https://identifiers.org/Name/4-Hydroxy-benzyl alcohol"/>
                  <rdf:li rdf:resource="https://identifiers.org/Name/4-Hydroxy-benzylalcohol"/>
                  <rdf:li rdf:resource="https://identifiers.org/Name/4-Hydroxybenzyl alcohol"/>
                  <rdf:li rdf:resource="https://identifiers.org/Name/4-hydroxybenzyl alcohol"/>
                  <rdf:li rdf:resource="https://identifiers.org/Name/p-Hydroxybenzyl alcohol"/>
                  <rdf:li rdf:resource="https://identifiers.org/Name/p-Methylolphenol"/>
                  <rdf:li rdf:resource="https://identifiers.org/Name/p-hydroxybenzyl alcohol"/>
                  <rdf:li rdf:resource="https://identifiers.org/Name/p-methylolphenol"/>
                  <rdf:li rdf:resource="https://identifiers.org/RiceCyc/4-HYDROXY-BENZYL-ALCOHOL"/>
                  <rdf:li rdf:resource="https://identifiers.org/smiles/OCc1ccc(O)cc1"/>
                  <rdf:li rdf:resource="https://identifiers.org/bigg.metabolite/4hba"/>
                  <rdf:li rdf:resource="https://identifiers.org/biocyc/4-HYDROXY-BENZYL-ALCOHOL"/>
                  <rdf:li rdf:resource="https://identifiers.org/kegg.compound/C17467"/>
                  <rdf:li rdf:resource="https://identifiers.org/seed.compound/cpd15378"/>
                </rdf:Bag>
              </bqbiol:is>
            </rdf:Description>
          </rdf:RDF>
        </annotation>
      </species>
      <species metaid="meta_M_cpd01775_c0" sboTerm="SBO:0000247" id="M_cpd01775_c0" name="Phosphoribosyl_ATP_c0" compartment="c0" hasOnlySubstanceUnits="false" boundaryCondition="false" constant="false" fbc:charge="-5" fbc:chemicalFormula="C15H20N5O20P4">
        <annotation>
          <rdf:RDF xmlns:rdf="http://www.w3.org/1999/02/22-rdf-syntax-ns#" xmlns:dcterms="http://purl.org/dc/terms/" xmlns:vCard="http://www.w3.org/2001/vcard-rdf/3.0#" xmlns:vCard4="http://www.w3.org/2006/vcard/ns#" xmlns:bqbiol="http://biomodels.net/biology-qualifiers/" xmlns:bqmodel="http://biomodels.net/model-qualifiers/">
            <rdf:Description rdf:about="#meta_M_cpd01775_c0">
              <bqbiol:is>
                <rdf:Bag>
                  <rdf:li rdf:resource="https://identifiers.org/AraCyc/PHOSPHORIBOSYL-ATP"/>
                  <rdf:li rdf:resource="https://identifiers.org/BrachyCyc/PHOSPHORIBOSYL-ATP"/>
                  <rdf:li rdf:resource="https://identifiers.org/Name/1-(5-Phospho-D-ribosyl)-ATP"/>
                  <rdf:li rdf:resource="https://identifiers.org/Name/1-(5-Phospho-beta-D-ribosyl)-ATP"/>
                  <rdf:li rdf:resource="https://identifiers.org/Name/1-(5-Phosphoribosyl)-ATP"/>
                  <rdf:li rdf:resource="https://identifiers.org/Name/1-(5-phospho-D-ribosyl)-ATP"/>
                  <rdf:li rdf:resource="https://identifiers.org/Name/1-(5-phospho-beta-D-ribosyl)-ATP"/>
                  <rdf:li rdf:resource="https://identifiers.org/Name/1-(5-phosphoribosyl)-ATP"/>
                  <rdf:li rdf:resource="https://identifiers.org/Name/5-phosphoribosyl-ATP"/>
                  <rdf:li rdf:resource="https://identifiers.org/Name/N1-(5-Phospho-D-ribosyl)-ATP"/>
                  <rdf:li rdf:resource="https://identifiers.org/Name/N1-(5-phospho-D-ribosyl)-ATP"/>
                  <rdf:li rdf:resource="https://identifiers.org/Name/Phosphoribosyl-ATP"/>
                  <rdf:li rdf:resource="https://identifiers.org/Name/phosphoribosyl-ATP"/>
                  <rdf:li rdf:resource="https://identifiers.org/smiles/N=c1c2ncn(C3O[C@H](COP(=O)([O-])OP(=O)([O-])OP(=O)([O-])O)[C@@H](O)[C@H]3O)c2ncn1[C@@H]1O[C@H](COP(=O)([O-])[O-])[C@@H](O)[C@H]1O"/>
                  <rdf:li rdf:resource="https://identifiers.org/bigg.metabolite/prbatp"/>
                  <rdf:li rdf:resource="https://identifiers.org/biocyc/PHOSPHORIBOSYL-ATP"/>
                  <rdf:li rdf:resource="https://identifiers.org/kegg.compound/C02739"/>
                  <rdf:li rdf:resource="https://identifiers.org/seed.compound/cpd01775"/>
                </rdf:Bag>
              </bqbiol:is>
            </rdf:Description>
          </rdf:RDF>
        </annotation>
      </species>
      <species metaid="meta_M_cpd00283_c0" sboTerm="SBO:0000247" id="M_cpd00283_c0" name="Geranyldiphosphate_c0" compartment="c0" hasOnlySubstanceUnits="false" boundaryCondition="false" constant="false" fbc:charge="-2" fbc:chemicalFormula="C10H18O7P2">
        <annotation>
          <rdf:RDF xmlns:rdf="http://www.w3.org/1999/02/22-rdf-syntax-ns#" xmlns:dcterms="http://purl.org/dc/terms/" xmlns:vCard="http://www.w3.org/2001/vcard-rdf/3.0#" xmlns:vCard4="http://www.w3.org/2006/vcard/ns#" xmlns:bqbiol="http://biomodels.net/biology-qualifiers/" xmlns:bqmodel="http://biomodels.net/model-qualifiers/">
            <rdf:Description rdf:about="#meta_M_cpd00283_c0">
              <bqbiol:is>
                <rdf:Bag>
                  <rdf:li rdf:resource="https://identifiers.org/AraCyc/GERANYL-PP"/>
                  <rdf:li rdf:resource="https://identifiers.org/BrachyCyc/GERANYL-PP"/>
                  <rdf:li rdf:resource="https://identifiers.org/Name/GPP"/>
                  <rdf:li rdf:resource="https://identifiers.org/Name/Geranyl diphosphate"/>
                  <rdf:li rdf:resource="https://identifiers.org/Name/Geranyldiphosphate"/>
                  <rdf:li rdf:resource="https://identifiers.org/Name/geranyl diphosphate"/>
                  <rdf:li rdf:resource="https://identifiers.org/Name/geranyl pyrophosphate"/>
                  <rdf:li rdf:resource="https://identifiers.org/Name/geranyl-diphosphate"/>
                  <rdf:li rdf:resource="https://identifiers.org/Name/geranyl-pyrophosphate"/>
                  <rdf:li rdf:resource="https://identifiers.org/Name/omega,E-geranyl diphosphate"/>
                  <rdf:li rdf:resource="https://identifiers.org/smiles/CC(C)=CCC/C(C)=C/COP(=O)([O-])OP(=O)([O-])O"/>
                  <rdf:li rdf:resource="https://identifiers.org/bigg.metabolite/grdp"/>
                  <rdf:li rdf:resource="https://identifiers.org/biocyc/GERANYL-PP"/>
                  <rdf:li rdf:resource="https://identifiers.org/kegg.compound/C00341"/>
                  <rdf:li rdf:resource="https://identifiers.org/seed.compound/cpd00283"/>
                </rdf:Bag>
              </bqbiol:is>
            </rdf:Description>
          </rdf:RDF>
        </annotation>
      </species>
      <species metaid="meta_M_cpd11255_c0" sboTerm="SBO:0000247" id="M_cpd11255_c0" name="1_2_dihydroxy_3_keto_5_methylthiopentene_c0" compartment="c0" hasOnlySubstanceUnits="false" boundaryCondition="false" constant="false" fbc:charge="0" fbc:chemicalFormula="C6H10O3S">
        <annotation>
          <rdf:RDF xmlns:rdf="http://www.w3.org/1999/02/22-rdf-syntax-ns#" xmlns:dcterms="http://purl.org/dc/terms/" xmlns:vCard="http://www.w3.org/2001/vcard-rdf/3.0#" xmlns:vCard4="http://www.w3.org/2006/vcard/ns#" xmlns:bqbiol="http://biomodels.net/biology-qualifiers/" xmlns:bqmodel="http://biomodels.net/model-qualifiers/">
            <rdf:Description rdf:about="#meta_M_cpd11255_c0">
              <bqbiol:is>
                <rdf:Bag>
                  <rdf:li rdf:resource="https://identifiers.org/AraCyc/CPD-85"/>
                  <rdf:li rdf:resource="https://identifiers.org/BrachyCyc/CPD-85"/>
                  <rdf:li rdf:resource="https://identifiers.org/Name/1,2-Dihydroxy-5-(methylthio)pent-1-en-3-one"/>
                  <rdf:li rdf:resource="https://identifiers.org/Name/1,2-dihydroxy-3-keto-5-methylthiopentane"/>
                  <rdf:li rdf:resource="https://identifiers.org/Name/1,2-dihydroxy-3-keto-5-methylthiopentene"/>
                  <rdf:li rdf:resource="https://identifiers.org/Name/1,2-dihydroxy-3-keto-5-methylthiopentene anion"/>
                  <rdf:li rdf:resource="https://identifiers.org/Name/1,2-dihydroxy-5-(methylsulfanyl)pent-1-en-3-one"/>
                  <rdf:li rdf:resource="https://identifiers.org/Name/1,2-dihydroxy-5-(methylthio)pent-1-en-3-one"/>
                  <rdf:li rdf:resource="https://identifiers.org/Name/acireductone"/>
                  <rdf:li rdf:resource="https://identifiers.org/smiles/CSCCC(=O)/C(O)=C/O"/>
                  <rdf:li rdf:resource="https://identifiers.org/bigg.metabolite/dhmtp"/>
                  <rdf:li rdf:resource="https://identifiers.org/biocyc/CPD-85"/>
                  <rdf:li rdf:resource="https://identifiers.org/kegg.compound/C15606"/>
                  <rdf:li rdf:resource="https://identifiers.org/seed.compound/cpd11255"/>
                </rdf:Bag>
              </bqbiol:is>
            </rdf:Description>
          </rdf:RDF>
        </annotation>
      </species>
      <species metaid="meta_M_cpd00869_c0" sboTerm="SBO:0000247" id="M_cpd00869_c0" name="4_methylthio_2_oxobutyrate_c0" compartment="c0" hasOnlySubstanceUnits="false" boundaryCondition="false" constant="false" fbc:charge="-1" fbc:chemicalFormula="C5H7O3S">
        <annotation>
          <rdf:RDF xmlns:rdf="http://www.w3.org/1999/02/22-rdf-syntax-ns#" xmlns:dcterms="http://purl.org/dc/terms/" xmlns:vCard="http://www.w3.org/2001/vcard-rdf/3.0#" xmlns:vCard4="http://www.w3.org/2006/vcard/ns#" xmlns:bqbiol="http://biomodels.net/biology-qualifiers/" xmlns:bqmodel="http://biomodels.net/model-qualifiers/">
            <rdf:Description rdf:about="#meta_M_cpd00869_c0">
              <bqbiol:is>
                <rdf:Bag>
                  <rdf:li rdf:resource="https://identifiers.org/AraCyc/CPD-479"/>
                  <rdf:li rdf:resource="https://identifiers.org/BrachyCyc/CPD-479"/>
                  <rdf:li rdf:resource="https://identifiers.org/Name/2-Keto-4-methylthiobutyric acid"/>
                  <rdf:li rdf:resource="https://identifiers.org/Name/2-Oxo-4-methylthiobutanoate"/>
                  <rdf:li rdf:resource="https://identifiers.org/Name/2-Oxo-4-methylthiobutanoic acid"/>
                  <rdf:li rdf:resource="https://identifiers.org/Name/2-keto-4-methylthiobutanoate"/>
                  <rdf:li rdf:resource="https://identifiers.org/Name/2-keto-4-methylthiobutyrate"/>
                  <rdf:li rdf:resource="https://identifiers.org/Name/2-keto-4-methylthiobutyric acid"/>
                  <rdf:li rdf:resource="https://identifiers.org/Name/2-keto-methyl-thio-butyrate"/>
                  <rdf:li rdf:resource="https://identifiers.org/Name/2-ketomethiobutyrate"/>
                  <rdf:li rdf:resource="https://identifiers.org/Name/2-oxo-4-methylthiobutanoate"/>
                  <rdf:li rdf:resource="https://identifiers.org/Name/2-oxo-4-methylthiobutanoic acid"/>
                  <rdf:li rdf:resource="https://identifiers.org/Name/2-oxomethionine"/>
                  <rdf:li rdf:resource="https://identifiers.org/Name/4-(methylsulfanyl)-2-oxobutanoate"/>
                  <rdf:li rdf:resource="https://identifiers.org/Name/4-(methylthio)-2-oxobutanoate"/>
                  <rdf:li rdf:resource="https://identifiers.org/Name/4-Methylthio-2-oxobutanoate"/>
                  <rdf:li rdf:resource="https://identifiers.org/Name/4-Methylthio-2-oxobutanoic acid"/>
                  <rdf:li rdf:resource="https://identifiers.org/Name/4-methylthio 2-oxobutyrate"/>
                  <rdf:li rdf:resource="https://identifiers.org/Name/4-methylthio-2-ketobutanoate"/>
                  <rdf:li rdf:resource="https://identifiers.org/Name/4-methylthio-2-ketobutyrate"/>
                  <rdf:li rdf:resource="https://identifiers.org/Name/4-methylthio-2-oxobutanoate"/>
                  <rdf:li rdf:resource="https://identifiers.org/Name/4-methylthio-2-oxobutyrate"/>
                  <rdf:li rdf:resource="https://identifiers.org/Name/KMTB"/>
                  <rdf:li rdf:resource="https://identifiers.org/Name/alpha-keto-4-methylthiobutyrate"/>
                  <rdf:li rdf:resource="https://identifiers.org/Name/alpha-keto-gamma-methylthiobutyrate"/>
                  <rdf:li rdf:resource="https://identifiers.org/Name/alpha-keto-gamma-methylthiobutyric acid"/>
                  <rdf:li rdf:resource="https://identifiers.org/Name/alpha-ketomethiobutyrate"/>
                  <rdf:li rdf:resource="https://identifiers.org/Name/alpha-ketomethiobutyric acid"/>
                  <rdf:li rdf:resource="https://identifiers.org/smiles/CSCCC(=O)C(=O)[O-]"/>
                  <rdf:li rdf:resource="https://identifiers.org/bigg.metabolite/2kmb"/>
                  <rdf:li rdf:resource="https://identifiers.org/bigg.metabolite/4met2obut"/>
                  <rdf:li rdf:resource="https://identifiers.org/biocyc/CPD-479"/>
                  <rdf:li rdf:resource="https://identifiers.org/kegg.compound/C01180"/>
                  <rdf:li rdf:resource="https://identifiers.org/seed.compound/cpd00869"/>
                </rdf:Bag>
              </bqbiol:is>
            </rdf:Description>
          </rdf:RDF>
        </annotation>
      </species>
      <species metaid="meta_M_cpd00048_e0" sboTerm="SBO:0000247" id="M_cpd00048_e0" name="Sulfate_e0" compartment="e0" hasOnlySubstanceUnits="false" boundaryCondition="false" constant="false" fbc:charge="-2" fbc:chemicalFormula="O4S">
        <annotation>
          <rdf:RDF xmlns:rdf="http://www.w3.org/1999/02/22-rdf-syntax-ns#" xmlns:dcterms="http://purl.org/dc/terms/" xmlns:vCard="http://www.w3.org/2001/vcard-rdf/3.0#" xmlns:vCard4="http://www.w3.org/2006/vcard/ns#" xmlns:bqbiol="http://biomodels.net/biology-qualifiers/" xmlns:bqmodel="http://biomodels.net/model-qualifiers/">
            <rdf:Description rdf:about="#meta_M_cpd00048_e0">
              <bqbiol:is>
                <rdf:Bag>
                  <rdf:li rdf:resource="https://identifiers.org/AraCyc/SULFATE"/>
                  <rdf:li rdf:resource="https://identifiers.org/BrachyCyc/SULFATE"/>
                  <rdf:li rdf:resource="https://identifiers.org/Name/H2SO4"/>
                  <rdf:li rdf:resource="https://identifiers.org/Name/HSO4-"/>
                  <rdf:li rdf:resource="https://identifiers.org/Name/SLF"/>
                  <rdf:li rdf:resource="https://identifiers.org/Name/SO4--"/>
                  <rdf:li rdf:resource="https://identifiers.org/Name/SO4-2"/>
                  <rdf:li rdf:resource="https://identifiers.org/Name/SO42-"/>
                  <rdf:li rdf:resource="https://identifiers.org/Name/Sulfate"/>
                  <rdf:li rdf:resource="https://identifiers.org/Name/Sulfuric acid"/>
                  <rdf:li rdf:resource="https://identifiers.org/Name/bisulfate"/>
                  <rdf:li rdf:resource="https://identifiers.org/Name/hydrogen sulfate"/>
                  <rdf:li rdf:resource="https://identifiers.org/Name/sulfate"/>
                  <rdf:li rdf:resource="https://identifiers.org/Name/sulfuric acid"/>
                  <rdf:li rdf:resource="https://identifiers.org/Name/sulphate"/>
                  <rdf:li rdf:resource="https://identifiers.org/Name/tetraoxosulfate(2-)"/>
                  <rdf:li rdf:resource="https://identifiers.org/smiles/O=S(=O)([O-])[O-]"/>
                  <rdf:li rdf:resource="https://identifiers.org/bigg.metabolite/so4"/>
                  <rdf:li rdf:resource="https://identifiers.org/biocyc/HSO4"/>
                  <rdf:li rdf:resource="https://identifiers.org/biocyc/SULFATE"/>
                  <rdf:li rdf:resource="https://identifiers.org/kegg.compound/C00059"/>
                  <rdf:li rdf:resource="https://identifiers.org/seed.compound/cpd00048"/>
                </rdf:Bag>
              </bqbiol:is>
            </rdf:Description>
          </rdf:RDF>
        </annotation>
      </species>
      <species metaid="meta_M_cpd15316_c0" sboTerm="SBO:0000247" id="M_cpd15316_c0" name="1_Acyl_sn_glycero_3_phosphoethanolamine_hexadecanoyl_c0" compartment="c0" hasOnlySubstanceUnits="false" boundaryCondition="false" constant="false" fbc:charge="0" fbc:chemicalFormula="C21H44NO7P">
        <annotation>
          <rdf:RDF xmlns:rdf="http://www.w3.org/1999/02/22-rdf-syntax-ns#" xmlns:dcterms="http://purl.org/dc/terms/" xmlns:vCard="http://www.w3.org/2001/vcard-rdf/3.0#" xmlns:vCard4="http://www.w3.org/2006/vcard/ns#" xmlns:bqbiol="http://biomodels.net/biology-qualifiers/" xmlns:bqmodel="http://biomodels.net/model-qualifiers/">
            <rdf:Description rdf:about="#meta_M_cpd15316_c0">
              <bqbiol:is>
                <rdf:Bag>
                  <rdf:li rdf:resource="https://identifiers.org/Name/1-Acyl-sn-glycero-3-phosphoethanolamine hexadecanoyl"/>
                  <rdf:li rdf:resource="https://identifiers.org/iAF1260/1agpe160"/>
                  <rdf:li rdf:resource="https://identifiers.org/iMA945/1agpe160"/>
                  <rdf:li rdf:resource="https://identifiers.org/bigg.metabolite/1agpe160"/>
                  <rdf:li rdf:resource="https://identifiers.org/seed.compound/cpd15316"/>
                </rdf:Bag>
              </bqbiol:is>
            </rdf:Description>
          </rdf:RDF>
        </annotation>
      </species>
      <species metaid="meta_M_cpd10516_e0" sboTerm="SBO:0000247" id="M_cpd10516_e0" name="fe3_e0" compartment="e0" hasOnlySubstanceUnits="false" boundaryCondition="false" constant="false" fbc:charge="3" fbc:chemicalFormula="Fe">
        <annotation>
          <rdf:RDF xmlns:rdf="http://www.w3.org/1999/02/22-rdf-syntax-ns#" xmlns:dcterms="http://purl.org/dc/terms/" xmlns:vCard="http://www.w3.org/2001/vcard-rdf/3.0#" xmlns:vCard4="http://www.w3.org/2006/vcard/ns#" xmlns:bqbiol="http://biomodels.net/biology-qualifiers/" xmlns:bqmodel="http://biomodels.net/model-qualifiers/">
            <rdf:Description rdf:about="#meta_M_cpd10516_e0">
              <bqbiol:is>
                <rdf:Bag>
                  <rdf:li rdf:resource="https://identifiers.org/AraCyc/FE+3"/>
                  <rdf:li rdf:resource="https://identifiers.org/BrachyCyc/FE+3"/>
                  <rdf:li rdf:resource="https://identifiers.org/Name/Fe(III)"/>
                  <rdf:li rdf:resource="https://identifiers.org/Name/Fe+++"/>
                  <rdf:li rdf:resource="https://identifiers.org/Name/Fe+3"/>
                  <rdf:li rdf:resource="https://identifiers.org/Name/Fe3+"/>
                  <rdf:li rdf:resource="https://identifiers.org/Name/Ferric ion"/>
                  <rdf:li rdf:resource="https://identifiers.org/Name/Iron(3+)"/>
                  <rdf:li rdf:resource="https://identifiers.org/Name/fe(iii)"/>
                  <rdf:li rdf:resource="https://identifiers.org/Name/fe3"/>
                  <rdf:li rdf:resource="https://identifiers.org/Name/ferric ion"/>
                  <rdf:li rdf:resource="https://identifiers.org/Name/ferric iron"/>
                  <rdf:li rdf:resource="https://identifiers.org/smiles/[Fe+3]"/>
                  <rdf:li rdf:resource="https://identifiers.org/bigg.metabolite/fe3"/>
                  <rdf:li rdf:resource="https://identifiers.org/biocyc/FE+3"/>
                  <rdf:li rdf:resource="https://identifiers.org/kegg.compound/C14819"/>
                  <rdf:li rdf:resource="https://identifiers.org/seed.compound/cpd10516"/>
                </rdf:Bag>
              </bqbiol:is>
            </rdf:Description>
          </rdf:RDF>
        </annotation>
      </species>
      <species metaid="meta_M_cpd10516_c0" sboTerm="SBO:0000247" id="M_cpd10516_c0" name="fe3_c0" compartment="c0" hasOnlySubstanceUnits="false" boundaryCondition="false" constant="false" fbc:charge="3" fbc:chemicalFormula="Fe">
        <annotation>
          <rdf:RDF xmlns:rdf="http://www.w3.org/1999/02/22-rdf-syntax-ns#" xmlns:dcterms="http://purl.org/dc/terms/" xmlns:vCard="http://www.w3.org/2001/vcard-rdf/3.0#" xmlns:vCard4="http://www.w3.org/2006/vcard/ns#" xmlns:bqbiol="http://biomodels.net/biology-qualifiers/" xmlns:bqmodel="http://biomodels.net/model-qualifiers/">
            <rdf:Description rdf:about="#meta_M_cpd10516_c0">
              <bqbiol:is>
                <rdf:Bag>
                  <rdf:li rdf:resource="https://identifiers.org/AraCyc/FE+3"/>
                  <rdf:li rdf:resource="https://identifiers.org/BrachyCyc/FE+3"/>
                  <rdf:li rdf:resource="https://identifiers.org/Name/Fe(III)"/>
                  <rdf:li rdf:resource="https://identifiers.org/Name/Fe+++"/>
                  <rdf:li rdf:resource="https://identifiers.org/Name/Fe+3"/>
                  <rdf:li rdf:resource="https://identifiers.org/Name/Fe3+"/>
                  <rdf:li rdf:resource="https://identifiers.org/Name/Ferric ion"/>
                  <rdf:li rdf:resource="https://identifiers.org/Name/Iron(3+)"/>
                  <rdf:li rdf:resource="https://identifiers.org/Name/fe(iii)"/>
                  <rdf:li rdf:resource="https://identifiers.org/Name/fe3"/>
                  <rdf:li rdf:resource="https://identifiers.org/Name/ferric ion"/>
                  <rdf:li rdf:resource="https://identifiers.org/Name/ferric iron"/>
                  <rdf:li rdf:resource="https://identifiers.org/smiles/[Fe+3]"/>
                  <rdf:li rdf:resource="https://identifiers.org/bigg.metabolite/fe3"/>
                  <rdf:li rdf:resource="https://identifiers.org/biocyc/FE+3"/>
                  <rdf:li rdf:resource="https://identifiers.org/kegg.compound/C14819"/>
                  <rdf:li rdf:resource="https://identifiers.org/seed.compound/cpd10516"/>
                </rdf:Bag>
              </bqbiol:is>
            </rdf:Description>
          </rdf:RDF>
        </annotation>
      </species>
      <species metaid="meta_M_cpd15697_c0" sboTerm="SBO:0000247" id="M_cpd15697_c0" name="Diisotetradecanoylphosphatidylethanolamine_c0" compartment="c0" hasOnlySubstanceUnits="false" boundaryCondition="false" constant="false" fbc:charge="0" fbc:chemicalFormula="C33H66NO8P">
        <annotation>
          <rdf:RDF xmlns:rdf="http://www.w3.org/1999/02/22-rdf-syntax-ns#" xmlns:dcterms="http://purl.org/dc/terms/" xmlns:vCard="http://www.w3.org/2001/vcard-rdf/3.0#" xmlns:vCard4="http://www.w3.org/2006/vcard/ns#" xmlns:bqbiol="http://biomodels.net/biology-qualifiers/" xmlns:bqmodel="http://biomodels.net/model-qualifiers/">
            <rdf:Description rdf:about="#meta_M_cpd15697_c0">
              <bqbiol:is>
                <rdf:Bag>
                  <rdf:li rdf:resource="https://identifiers.org/Name/Diisotetradecanoylphosphatidylethanolamine"/>
                  <rdf:li rdf:resource="https://identifiers.org/seed.compound/cpd15697"/>
                </rdf:Bag>
              </bqbiol:is>
            </rdf:Description>
          </rdf:RDF>
        </annotation>
      </species>
      <species metaid="meta_M_cpd00200_c0" sboTerm="SBO:0000247" id="M_cpd00200_c0" name="4MOP_c0" compartment="c0" hasOnlySubstanceUnits="false" boundaryCondition="false" constant="false" fbc:charge="-1" fbc:chemicalFormula="C6H9O3">
        <annotation>
          <rdf:RDF xmlns:rdf="http://www.w3.org/1999/02/22-rdf-syntax-ns#" xmlns:dcterms="http://purl.org/dc/terms/" xmlns:vCard="http://www.w3.org/2001/vcard-rdf/3.0#" xmlns:vCard4="http://www.w3.org/2006/vcard/ns#" xmlns:bqbiol="http://biomodels.net/biology-qualifiers/" xmlns:bqmodel="http://biomodels.net/model-qualifiers/">
            <rdf:Description rdf:about="#meta_M_cpd00200_c0">
              <bqbiol:is>
                <rdf:Bag>
                  <rdf:li rdf:resource="https://identifiers.org/AraCyc/2K-4CH3-PENTANOATE"/>
                  <rdf:li rdf:resource="https://identifiers.org/BrachyCyc/2K-4CH3-PENTANOATE"/>
                  <rdf:li rdf:resource="https://identifiers.org/Name/2-Oxoisocaproate"/>
                  <rdf:li rdf:resource="https://identifiers.org/Name/2-keto-4-methyl-pentanoate"/>
                  <rdf:li rdf:resource="https://identifiers.org/Name/2-ketoisocaproate"/>
                  <rdf:li rdf:resource="https://identifiers.org/Name/2-ketoisocaproic acid"/>
                  <rdf:li rdf:resource="https://identifiers.org/Name/2-oxo-4-methylpentanoate"/>
                  <rdf:li rdf:resource="https://identifiers.org/Name/2-oxoisocaproate"/>
                  <rdf:li rdf:resource="https://identifiers.org/Name/4-Methyl-2-oxopentanoate"/>
                  <rdf:li rdf:resource="https://identifiers.org/Name/4-methyl-2-oxopentanoate"/>
                  <rdf:li rdf:resource="https://identifiers.org/Name/4-methyl-2-oxopentanoic acid"/>
                  <rdf:li rdf:resource="https://identifiers.org/Name/4MOP"/>
                  <rdf:li rdf:resource="https://identifiers.org/Name/alpha-ketoisocaproate"/>
                  <rdf:li rdf:resource="https://identifiers.org/Name/alpha-oxoisocaproate"/>
                  <rdf:li rdf:resource="https://identifiers.org/Name/ketoleucine"/>
                  <rdf:li rdf:resource="https://identifiers.org/smiles/CC(C)CC(=O)C(=O)[O-]"/>
                  <rdf:li rdf:resource="https://identifiers.org/bigg.metabolite/4mop"/>
                  <rdf:li rdf:resource="https://identifiers.org/biocyc/2K-4CH3-PENTANOATE"/>
                  <rdf:li rdf:resource="https://identifiers.org/kegg.compound/C00233"/>
                  <rdf:li rdf:resource="https://identifiers.org/seed.compound/cpd00200"/>
                </rdf:Bag>
              </bqbiol:is>
            </rdf:Description>
          </rdf:RDF>
        </annotation>
      </species>
      <species metaid="meta_M_cpd00030_e0" sboTerm="SBO:0000247" id="M_cpd00030_e0" name="Mn2_plus__e0" compartment="e0" hasOnlySubstanceUnits="false" boundaryCondition="false" constant="false" fbc:charge="2" fbc:chemicalFormula="Mn">
        <annotation>
          <rdf:RDF xmlns:rdf="http://www.w3.org/1999/02/22-rdf-syntax-ns#" xmlns:dcterms="http://purl.org/dc/terms/" xmlns:vCard="http://www.w3.org/2001/vcard-rdf/3.0#" xmlns:vCard4="http://www.w3.org/2006/vcard/ns#" xmlns:bqbiol="http://biomodels.net/biology-qualifiers/" xmlns:bqmodel="http://biomodels.net/model-qualifiers/">
            <rdf:Description rdf:about="#meta_M_cpd00030_e0">
              <bqbiol:is>
                <rdf:Bag>
                  <rdf:li rdf:resource="https://identifiers.org/AraCyc/MN+2"/>
                  <rdf:li rdf:resource="https://identifiers.org/BrachyCyc/MN+2"/>
                  <rdf:li rdf:resource="https://identifiers.org/Name/Mn(II)"/>
                  <rdf:li rdf:resource="https://identifiers.org/Name/Mn2+"/>
                  <rdf:li rdf:resource="https://identifiers.org/Name/Manganese(2+)"/>
                  <rdf:li rdf:resource="https://identifiers.org/Name/Manganese"/>
                  <rdf:li rdf:resource="https://identifiers.org/Name/manganese ion"/>
                  <rdf:li rdf:resource="https://identifiers.org/Name/manganese (II) ion"/>
                  <rdf:li rdf:resource="https://identifiers.org/Name/Mn+2"/>
                  <rdf:li rdf:resource="https://identifiers.org/Name/Mn++"/>
                  <rdf:li rdf:resource="https://identifiers.org/smiles/[Mn+2]"/>
                  <rdf:li rdf:resource="https://identifiers.org/bigg.metabolite/mn2"/>
                  <rdf:li rdf:resource="https://identifiers.org/biocyc/MN+2"/>
                  <rdf:li rdf:resource="https://identifiers.org/kegg.compound/C19610"/>
                  <rdf:li rdf:resource="https://identifiers.org/seed.compound/cpd00030"/>
                </rdf:Bag>
              </bqbiol:is>
            </rdf:Description>
          </rdf:RDF>
        </annotation>
      </species>
      <species metaid="meta_M_cpd00030_c0" sboTerm="SBO:0000247" id="M_cpd00030_c0" name="Mn2_plus__c0" compartment="c0" hasOnlySubstanceUnits="false" boundaryCondition="false" constant="false" fbc:charge="2" fbc:chemicalFormula="Mn">
        <annotation>
          <rdf:RDF xmlns:rdf="http://www.w3.org/1999/02/22-rdf-syntax-ns#" xmlns:dcterms="http://purl.org/dc/terms/" xmlns:vCard="http://www.w3.org/2001/vcard-rdf/3.0#" xmlns:vCard4="http://www.w3.org/2006/vcard/ns#" xmlns:bqbiol="http://biomodels.net/biology-qualifiers/" xmlns:bqmodel="http://biomodels.net/model-qualifiers/">
            <rdf:Description rdf:about="#meta_M_cpd00030_c0">
              <bqbiol:is>
                <rdf:Bag>
                  <rdf:li rdf:resource="https://identifiers.org/AraCyc/MN+2"/>
                  <rdf:li rdf:resource="https://identifiers.org/BrachyCyc/MN+2"/>
                  <rdf:li rdf:resource="https://identifiers.org/Name/Mn(II)"/>
                  <rdf:li rdf:resource="https://identifiers.org/Name/Mn2+"/>
                  <rdf:li rdf:resource="https://identifiers.org/Name/Manganese(2+)"/>
                  <rdf:li rdf:resource="https://identifiers.org/Name/Manganese"/>
                  <rdf:li rdf:resource="https://identifiers.org/Name/manganese ion"/>
                  <rdf:li rdf:resource="https://identifiers.org/Name/manganese (II) ion"/>
                  <rdf:li rdf:resource="https://identifiers.org/Name/Mn+2"/>
                  <rdf:li rdf:resource="https://identifiers.org/Name/Mn++"/>
                  <rdf:li rdf:resource="https://identifiers.org/smiles/[Mn+2]"/>
                  <rdf:li rdf:resource="https://identifiers.org/bigg.metabolite/mn2"/>
                  <rdf:li rdf:resource="https://identifiers.org/biocyc/MN+2"/>
                  <rdf:li rdf:resource="https://identifiers.org/kegg.compound/C19610"/>
                  <rdf:li rdf:resource="https://identifiers.org/seed.compound/cpd00030"/>
                </rdf:Bag>
              </bqbiol:is>
            </rdf:Description>
          </rdf:RDF>
        </annotation>
      </species>
      <species metaid="meta_M_cpd00149_c0" sboTerm="SBO:0000247" id="M_cpd00149_c0" name="Co2_plus__c0" compartment="c0" hasOnlySubstanceUnits="false" boundaryCondition="false" constant="false" fbc:charge="2" fbc:chemicalFormula="Co">
        <annotation>
          <rdf:RDF xmlns:rdf="http://www.w3.org/1999/02/22-rdf-syntax-ns#" xmlns:dcterms="http://purl.org/dc/terms/" xmlns:vCard="http://www.w3.org/2001/vcard-rdf/3.0#" xmlns:vCard4="http://www.w3.org/2006/vcard/ns#" xmlns:bqbiol="http://biomodels.net/biology-qualifiers/" xmlns:bqmodel="http://biomodels.net/model-qualifiers/">
            <rdf:Description rdf:about="#meta_M_cpd00149_c0">
              <bqbiol:is>
                <rdf:Bag>
                  <rdf:li rdf:resource="https://identifiers.org/AraCyc/CO+2"/>
                  <rdf:li rdf:resource="https://identifiers.org/CornCyc/CO+2"/>
                  <rdf:li rdf:resource="https://identifiers.org/Name/Co(II)"/>
                  <rdf:li rdf:resource="https://identifiers.org/Name/Co++"/>
                  <rdf:li rdf:resource="https://identifiers.org/Name/Co+2"/>
                  <rdf:li rdf:resource="https://identifiers.org/Name/Co2+"/>
                  <rdf:li rdf:resource="https://identifiers.org/Name/Cobalt ion"/>
                  <rdf:li rdf:resource="https://identifiers.org/Name/Cobalt(2+)"/>
                  <rdf:li rdf:resource="https://identifiers.org/Name/cobalt ion"/>
                  <rdf:li rdf:resource="https://identifiers.org/smiles/[Co+2]"/>
                  <rdf:li rdf:resource="https://identifiers.org/bigg.metabolite/cobalt2"/>
                  <rdf:li rdf:resource="https://identifiers.org/biocyc/CO+2"/>
                  <rdf:li rdf:resource="https://identifiers.org/kegg.compound/C00175"/>
                  <rdf:li rdf:resource="https://identifiers.org/seed.compound/cpd00149"/>
                </rdf:Bag>
              </bqbiol:is>
            </rdf:Description>
          </rdf:RDF>
        </annotation>
      </species>
      <species metaid="meta_M_cpd00149_e0" sboTerm="SBO:0000247" id="M_cpd00149_e0" name="Co2_plus__e0" compartment="e0" hasOnlySubstanceUnits="false" boundaryCondition="false" constant="false" fbc:charge="2" fbc:chemicalFormula="Co">
        <annotation>
          <rdf:RDF xmlns:rdf="http://www.w3.org/1999/02/22-rdf-syntax-ns#" xmlns:dcterms="http://purl.org/dc/terms/" xmlns:vCard="http://www.w3.org/2001/vcard-rdf/3.0#" xmlns:vCard4="http://www.w3.org/2006/vcard/ns#" xmlns:bqbiol="http://biomodels.net/biology-qualifiers/" xmlns:bqmodel="http://biomodels.net/model-qualifiers/">
            <rdf:Description rdf:about="#meta_M_cpd00149_e0">
              <bqbiol:is>
                <rdf:Bag>
                  <rdf:li rdf:resource="https://identifiers.org/AraCyc/CO+2"/>
                  <rdf:li rdf:resource="https://identifiers.org/CornCyc/CO+2"/>
                  <rdf:li rdf:resource="https://identifiers.org/Name/Co(II)"/>
                  <rdf:li rdf:resource="https://identifiers.org/Name/Co++"/>
                  <rdf:li rdf:resource="https://identifiers.org/Name/Co+2"/>
                  <rdf:li rdf:resource="https://identifiers.org/Name/Co2+"/>
                  <rdf:li rdf:resource="https://identifiers.org/Name/Cobalt ion"/>
                  <rdf:li rdf:resource="https://identifiers.org/Name/Cobalt(2+)"/>
                  <rdf:li rdf:resource="https://identifiers.org/Name/cobalt ion"/>
                  <rdf:li rdf:resource="https://identifiers.org/smiles/[Co+2]"/>
                  <rdf:li rdf:resource="https://identifiers.org/bigg.metabolite/cobalt2"/>
                  <rdf:li rdf:resource="https://identifiers.org/biocyc/CO+2"/>
                  <rdf:li rdf:resource="https://identifiers.org/kegg.compound/C00175"/>
                  <rdf:li rdf:resource="https://identifiers.org/seed.compound/cpd00149"/>
                </rdf:Bag>
              </bqbiol:is>
            </rdf:Description>
          </rdf:RDF>
        </annotation>
      </species>
      <species metaid="meta_M_cpd05521_c0" sboTerm="SBO:0000247" id="M_cpd05521_c0" name="Violaxanthin_c0" compartment="c0" hasOnlySubstanceUnits="false" boundaryCondition="false" constant="false" fbc:charge="0" fbc:chemicalFormula="C40H56O4">
        <annotation>
          <rdf:RDF xmlns:rdf="http://www.w3.org/1999/02/22-rdf-syntax-ns#" xmlns:dcterms="http://purl.org/dc/terms/" xmlns:vCard="http://www.w3.org/2001/vcard-rdf/3.0#" xmlns:vCard4="http://www.w3.org/2006/vcard/ns#" xmlns:bqbiol="http://biomodels.net/biology-qualifiers/" xmlns:bqmodel="http://biomodels.net/model-qualifiers/">
            <rdf:Description rdf:about="#meta_M_cpd05521_c0">
              <bqbiol:is>
                <rdf:Bag>
                  <rdf:li rdf:resource="https://identifiers.org/AraCyc/CPD1F-133"/>
                  <rdf:li rdf:resource="https://identifiers.org/BrachyCyc/CPD1F-133"/>
                  <rdf:li rdf:resource="https://identifiers.org/Name/5,6,5&apos;,6&apos;-diepoxy-5,6,5&apos;,6&apos;-tetrahydro-beta,beta-carotene-3,3&apos;-diol"/>
                  <rdf:li rdf:resource="https://identifiers.org/Name/Violaxanthin"/>
                  <rdf:li rdf:resource="https://identifiers.org/Name/all-trans-Violaxanthin"/>
                  <rdf:li rdf:resource="https://identifiers.org/Name/violaxanthin"/>
                  <rdf:li rdf:resource="https://identifiers.org/smiles/CC(/C=C/C=C(C)/C=C/[C@@]12O[C@]1(C)C[C@@H](O)CC2(C)C)=C\C=C\C=C(C)\C=C\C=C(C)\C=C\[C@@]12O[C@]1(C)C[C@@H](O)CC2(C)C"/>
                  <rdf:li rdf:resource="https://identifiers.org/bigg.metabolite/vioxan"/>
                  <rdf:li rdf:resource="https://identifiers.org/biocyc/CPD1F-133"/>
                  <rdf:li rdf:resource="https://identifiers.org/kegg.compound/C08614"/>
                  <rdf:li rdf:resource="https://identifiers.org/seed.compound/cpd05521"/>
                </rdf:Bag>
              </bqbiol:is>
            </rdf:Description>
          </rdf:RDF>
        </annotation>
      </species>
      <species metaid="meta_M_cpd05513_c0" sboTerm="SBO:0000247" id="M_cpd05513_c0" name="Neoxanthin_c0" compartment="c0" hasOnlySubstanceUnits="false" boundaryCondition="false" constant="false" fbc:charge="0" fbc:chemicalFormula="C40H56O4">
        <annotation>
          <rdf:RDF xmlns:rdf="http://www.w3.org/1999/02/22-rdf-syntax-ns#" xmlns:dcterms="http://purl.org/dc/terms/" xmlns:vCard="http://www.w3.org/2001/vcard-rdf/3.0#" xmlns:vCard4="http://www.w3.org/2006/vcard/ns#" xmlns:bqbiol="http://biomodels.net/biology-qualifiers/" xmlns:bqmodel="http://biomodels.net/model-qualifiers/">
            <rdf:Description rdf:about="#meta_M_cpd05513_c0">
              <bqbiol:is>
                <rdf:Bag>
                  <rdf:li rdf:resource="https://identifiers.org/JP_Creinhardtii_MSB/M_neoxan_u"/>
                  <rdf:li rdf:resource="https://identifiers.org/Name/Neoxanthin"/>
                  <rdf:li rdf:resource="https://identifiers.org/Name/all-trans-Neoxanthin"/>
                  <rdf:li rdf:resource="https://identifiers.org/smiles/C/C(C=C=C1C(C)(C)C[C@H](O)C[C@@]1(C)O)=C\C=C\C(C)=C\C=C\C=C(C)\C=C\C=C(C)\C=C\[C@@]12O[C@]1(C)C[C@@H](O)CC2(C)C"/>
                  <rdf:li rdf:resource="https://identifiers.org/bigg.metabolite/neoxan"/>
                  <rdf:li rdf:resource="https://identifiers.org/kegg.compound/C08606"/>
                  <rdf:li rdf:resource="https://identifiers.org/seed.compound/cpd05513"/>
                </rdf:Bag>
              </bqbiol:is>
            </rdf:Description>
          </rdf:RDF>
        </annotation>
      </species>
      <species metaid="meta_M_cpd03397_c0" sboTerm="SBO:0000247" id="M_cpd03397_c0" name="Selenohomocysteine_c0" compartment="c0" hasOnlySubstanceUnits="false" boundaryCondition="false" constant="false" fbc:charge="0" fbc:chemicalFormula="C4H9NO2Se">
        <annotation>
          <rdf:RDF xmlns:rdf="http://www.w3.org/1999/02/22-rdf-syntax-ns#" xmlns:dcterms="http://purl.org/dc/terms/" xmlns:vCard="http://www.w3.org/2001/vcard-rdf/3.0#" xmlns:vCard4="http://www.w3.org/2006/vcard/ns#" xmlns:bqbiol="http://biomodels.net/biology-qualifiers/" xmlns:bqmodel="http://biomodels.net/model-qualifiers/">
            <rdf:Description rdf:about="#meta_M_cpd03397_c0">
              <bqbiol:is>
                <rdf:Bag>
                  <rdf:li rdf:resource="https://identifiers.org/AraCyc/SELENOHOMOCYSTEINE"/>
                  <rdf:li rdf:resource="https://identifiers.org/CornCyc/SELENOHOMOCYSTEINE"/>
                  <rdf:li rdf:resource="https://identifiers.org/Name/2-amino-4-selanyl-butanoate"/>
                  <rdf:li rdf:resource="https://identifiers.org/Name/2-amino-4-selanyl-butanoic acid"/>
                  <rdf:li rdf:resource="https://identifiers.org/Name/Selenohomocysteine"/>
                  <rdf:li rdf:resource="https://identifiers.org/Name/seleno-L-homocysteine"/>
                  <rdf:li rdf:resource="https://identifiers.org/Name/selenohomocysteine"/>
                  <rdf:li rdf:resource="https://identifiers.org/smiles/[NH3+][C@@H](CC[SeH])C(=O)[O-]"/>
                  <rdf:li rdf:resource="https://identifiers.org/bigg.metabolite/selhcys"/>
                  <rdf:li rdf:resource="https://identifiers.org/biocyc/SELENOHOMOCYSTEINE"/>
                  <rdf:li rdf:resource="https://identifiers.org/kegg.compound/C05698"/>
                  <rdf:li rdf:resource="https://identifiers.org/seed.compound/cpd03397"/>
                </rdf:Bag>
              </bqbiol:is>
            </rdf:Description>
          </rdf:RDF>
        </annotation>
      </species>
      <species metaid="meta_M_cpd03398_c0" sboTerm="SBO:0000247" id="M_cpd03398_c0" name="Selenocystathionine_c0" compartment="c0" hasOnlySubstanceUnits="false" boundaryCondition="false" constant="false" fbc:charge="0" fbc:chemicalFormula="C7H14N2O4Se">
        <annotation>
          <rdf:RDF xmlns:rdf="http://www.w3.org/1999/02/22-rdf-syntax-ns#" xmlns:dcterms="http://purl.org/dc/terms/" xmlns:vCard="http://www.w3.org/2001/vcard-rdf/3.0#" xmlns:vCard4="http://www.w3.org/2006/vcard/ns#" xmlns:bqbiol="http://biomodels.net/biology-qualifiers/" xmlns:bqmodel="http://biomodels.net/model-qualifiers/">
            <rdf:Description rdf:about="#meta_M_cpd03398_c0">
              <bqbiol:is>
                <rdf:Bag>
                  <rdf:li rdf:resource="https://identifiers.org/AraCyc/CPD-13717"/>
                  <rdf:li rdf:resource="https://identifiers.org/CornCyc/CPD-13717"/>
                  <rdf:li rdf:resource="https://identifiers.org/Name/L-Selenocystathionine"/>
                  <rdf:li rdf:resource="https://identifiers.org/Name/L-selenocystathionine"/>
                  <rdf:li rdf:resource="https://identifiers.org/Name/Selenocystathionine"/>
                  <rdf:li rdf:resource="https://identifiers.org/smiles/[NH3+][C@@H](CC[Se]C[C@H]([NH3+])C(=O)[O-])C(=O)[O-]"/>
                  <rdf:li rdf:resource="https://identifiers.org/bigg.metabolite/selcyst"/>
                  <rdf:li rdf:resource="https://identifiers.org/biocyc/CPD-13717"/>
                  <rdf:li rdf:resource="https://identifiers.org/kegg.compound/C05699"/>
                  <rdf:li rdf:resource="https://identifiers.org/kegg.compound/C08297"/>
                  <rdf:li rdf:resource="https://identifiers.org/seed.compound/cpd03398"/>
                </rdf:Bag>
              </bqbiol:is>
            </rdf:Description>
          </rdf:RDF>
        </annotation>
      </species>
      <species metaid="meta_M_cpd14796_c0" sboTerm="SBO:0000247" id="M_cpd14796_c0" name="Z_Phenylacetaldehyde_oxime_c0" compartment="c0" hasOnlySubstanceUnits="false" boundaryCondition="false" constant="false" fbc:charge="0" fbc:chemicalFormula="C8H9NO">
        <annotation>
          <rdf:RDF xmlns:rdf="http://www.w3.org/1999/02/22-rdf-syntax-ns#" xmlns:dcterms="http://purl.org/dc/terms/" xmlns:vCard="http://www.w3.org/2001/vcard-rdf/3.0#" xmlns:vCard4="http://www.w3.org/2006/vcard/ns#" xmlns:bqbiol="http://biomodels.net/biology-qualifiers/" xmlns:bqmodel="http://biomodels.net/model-qualifiers/">
            <rdf:Description rdf:about="#meta_M_cpd14796_c0">
              <bqbiol:is>
                <rdf:Bag>
                  <rdf:li rdf:resource="https://identifiers.org/AraCyc/PHENYLACETALDOXIME"/>
                  <rdf:li rdf:resource="https://identifiers.org/DF_Athaliana/PHENYLACETALDOXIME"/>
                  <rdf:li rdf:resource="https://identifiers.org/Name/(Z)-Phenylacetaldehyde oxime"/>
                  <rdf:li rdf:resource="https://identifiers.org/Name/(Z)-phenylacetaldehyde oxime"/>
                  <rdf:li rdf:resource="https://identifiers.org/Name/Z-Phenylacetaldoxime"/>
                  <rdf:li rdf:resource="https://identifiers.org/PlantCyc/PHENYLACETALDOXIME"/>
                  <rdf:li rdf:resource="https://identifiers.org/smiles/O/N=C\Cc1ccccc1"/>
                  <rdf:li rdf:resource="https://identifiers.org/biocyc/PHENYLACETALDOXIME"/>
                  <rdf:li rdf:resource="https://identifiers.org/kegg.compound/C16075"/>
                  <rdf:li rdf:resource="https://identifiers.org/seed.compound/cpd14796"/>
                </rdf:Bag>
              </bqbiol:is>
            </rdf:Description>
          </rdf:RDF>
        </annotation>
      </species>
      <species metaid="meta_M_cpd14795_c0" sboTerm="SBO:0000247" id="M_cpd14795_c0" name="Benzyl_cyanide_c0" compartment="c0" hasOnlySubstanceUnits="false" boundaryCondition="false" constant="false" fbc:charge="0" fbc:chemicalFormula="C8H7N">
        <annotation>
          <rdf:RDF xmlns:rdf="http://www.w3.org/1999/02/22-rdf-syntax-ns#" xmlns:dcterms="http://purl.org/dc/terms/" xmlns:vCard="http://www.w3.org/2001/vcard-rdf/3.0#" xmlns:vCard4="http://www.w3.org/2006/vcard/ns#" xmlns:bqbiol="http://biomodels.net/biology-qualifiers/" xmlns:bqmodel="http://biomodels.net/model-qualifiers/">
            <rdf:Description rdf:about="#meta_M_cpd14795_c0">
              <bqbiol:is>
                <rdf:Bag>
                  <rdf:li rdf:resource="https://identifiers.org/AraCyc/PHENYLACETONITRILE"/>
                  <rdf:li rdf:resource="https://identifiers.org/AraGEM/S_Phenylacetonitrile_c"/>
                  <rdf:li rdf:resource="https://identifiers.org/Name/Benzyl cyanide"/>
                  <rdf:li rdf:resource="https://identifiers.org/Name/Phenylacetonitrile"/>
                  <rdf:li rdf:resource="https://identifiers.org/Name/phenylacetonitrile"/>
                  <rdf:li rdf:resource="https://identifiers.org/PlantCyc/PHENYLACETONITRILE"/>
                  <rdf:li rdf:resource="https://identifiers.org/smiles/N#CCc1ccccc1"/>
                  <rdf:li rdf:resource="https://identifiers.org/biocyc/PHENYLACETONITRILE"/>
                  <rdf:li rdf:resource="https://identifiers.org/kegg.compound/C16074"/>
                  <rdf:li rdf:resource="https://identifiers.org/seed.compound/cpd14795"/>
                </rdf:Bag>
              </bqbiol:is>
            </rdf:Description>
          </rdf:RDF>
        </annotation>
      </species>
      <species metaid="meta_M_cpd01914_e0" sboTerm="SBO:0000247" id="M_cpd01914_e0" name="L_Methionine_S_oxide_e0" compartment="e0" hasOnlySubstanceUnits="false" boundaryCondition="false" constant="false" fbc:charge="0" fbc:chemicalFormula="C5H11NO3S">
        <annotation>
          <rdf:RDF xmlns:rdf="http://www.w3.org/1999/02/22-rdf-syntax-ns#" xmlns:dcterms="http://purl.org/dc/terms/" xmlns:vCard="http://www.w3.org/2001/vcard-rdf/3.0#" xmlns:vCard4="http://www.w3.org/2006/vcard/ns#" xmlns:bqbiol="http://biomodels.net/biology-qualifiers/" xmlns:bqmodel="http://biomodels.net/model-qualifiers/">
            <rdf:Description rdf:about="#meta_M_cpd01914_e0">
              <bqbiol:is>
                <rdf:Bag>
                  <rdf:li rdf:resource="https://identifiers.org/EcoCyc/CPD0-1959"/>
                  <rdf:li rdf:resource="https://identifiers.org/Name/DL-Methionine sulfoxide"/>
                  <rdf:li rdf:resource="https://identifiers.org/Name/L-Methionine S-oxide"/>
                  <rdf:li rdf:resource="https://identifiers.org/Name/Methionine S-oxide"/>
                  <rdf:li rdf:resource="https://identifiers.org/Name/methionine sulfoxide"/>
                  <rdf:li rdf:resource="https://identifiers.org/iMO1053-PAO1/metox"/>
                  <rdf:li rdf:resource="https://identifiers.org/smiles/CS(=O)CC[C@H]([NH3+])C(=O)[O-]"/>
                  <rdf:li rdf:resource="https://identifiers.org/bigg.metabolite/metsox_S__L"/>
                  <rdf:li rdf:resource="https://identifiers.org/biocyc/CPD0-1959"/>
                  <rdf:li rdf:resource="https://identifiers.org/biocyc/L-Methionine-sulfoxides"/>
                  <rdf:li rdf:resource="https://identifiers.org/kegg.compound/C02989"/>
                  <rdf:li rdf:resource="https://identifiers.org/seed.compound/cpd01914"/>
                </rdf:Bag>
              </bqbiol:is>
            </rdf:Description>
          </rdf:RDF>
        </annotation>
      </species>
      <species metaid="meta_M_cpd01914_c0" sboTerm="SBO:0000247" id="M_cpd01914_c0" name="L_Methionine_S_oxide_c0" compartment="c0" hasOnlySubstanceUnits="false" boundaryCondition="false" constant="false" fbc:charge="0" fbc:chemicalFormula="C5H11NO3S">
        <annotation>
          <rdf:RDF xmlns:rdf="http://www.w3.org/1999/02/22-rdf-syntax-ns#" xmlns:dcterms="http://purl.org/dc/terms/" xmlns:vCard="http://www.w3.org/2001/vcard-rdf/3.0#" xmlns:vCard4="http://www.w3.org/2006/vcard/ns#" xmlns:bqbiol="http://biomodels.net/biology-qualifiers/" xmlns:bqmodel="http://biomodels.net/model-qualifiers/">
            <rdf:Description rdf:about="#meta_M_cpd01914_c0">
              <bqbiol:is>
                <rdf:Bag>
                  <rdf:li rdf:resource="https://identifiers.org/EcoCyc/CPD0-1959"/>
                  <rdf:li rdf:resource="https://identifiers.org/Name/DL-Methionine sulfoxide"/>
                  <rdf:li rdf:resource="https://identifiers.org/Name/L-Methionine S-oxide"/>
                  <rdf:li rdf:resource="https://identifiers.org/Name/Methionine S-oxide"/>
                  <rdf:li rdf:resource="https://identifiers.org/Name/methionine sulfoxide"/>
                  <rdf:li rdf:resource="https://identifiers.org/iMO1053-PAO1/metox"/>
                  <rdf:li rdf:resource="https://identifiers.org/smiles/CS(=O)CC[C@H]([NH3+])C(=O)[O-]"/>
                  <rdf:li rdf:resource="https://identifiers.org/bigg.metabolite/metsox_S__L"/>
                  <rdf:li rdf:resource="https://identifiers.org/biocyc/CPD0-1959"/>
                  <rdf:li rdf:resource="https://identifiers.org/biocyc/L-Methionine-sulfoxides"/>
                  <rdf:li rdf:resource="https://identifiers.org/kegg.compound/C02989"/>
                  <rdf:li rdf:resource="https://identifiers.org/seed.compound/cpd01914"/>
                </rdf:Bag>
              </bqbiol:is>
            </rdf:Description>
          </rdf:RDF>
        </annotation>
      </species>
      <species metaid="meta_M_cpd03413_c0" sboTerm="SBO:0000247" id="M_cpd03413_c0" name="L_Glutamyl_1_phosphate_c0" compartment="c0" hasOnlySubstanceUnits="false" boundaryCondition="false" constant="false" fbc:charge="-1" fbc:chemicalFormula="C5H8NO7P">
        <annotation>
          <rdf:RDF xmlns:rdf="http://www.w3.org/1999/02/22-rdf-syntax-ns#" xmlns:dcterms="http://purl.org/dc/terms/" xmlns:vCard="http://www.w3.org/2001/vcard-rdf/3.0#" xmlns:vCard4="http://www.w3.org/2006/vcard/ns#" xmlns:bqbiol="http://biomodels.net/biology-qualifiers/" xmlns:bqmodel="http://biomodels.net/model-qualifiers/">
            <rdf:Description rdf:about="#meta_M_cpd03413_c0">
              <bqbiol:is>
                <rdf:Bag>
                  <rdf:li rdf:resource="https://identifiers.org/Name/L-Glutamyl 1-phosphate"/>
                  <rdf:li rdf:resource="https://identifiers.org/Name/alpha-L-Glutamyl phosphate"/>
                  <rdf:li rdf:resource="https://identifiers.org/Name/alpha-L-glutamyl phosphate"/>
                  <rdf:li rdf:resource="https://identifiers.org/smiles/[NH3+][C@@H](CCC(=O)[O-])C(=O)OP(=O)([O-])[O-]"/>
                  <rdf:li rdf:resource="https://identifiers.org/biocyc/ALPHA-L-GLUTAMYL-PHOSPHATE"/>
                  <rdf:li rdf:resource="https://identifiers.org/kegg.compound/C05765"/>
                  <rdf:li rdf:resource="https://identifiers.org/seed.compound/cpd03413"/>
                </rdf:Bag>
              </bqbiol:is>
            </rdf:Description>
          </rdf:RDF>
        </annotation>
      </species>
      <species metaid="meta_M_cpd00916_c0" sboTerm="SBO:0000247" id="M_cpd00916_c0" name="Ins1_4_5P3_c0" compartment="c0" hasOnlySubstanceUnits="false" boundaryCondition="false" constant="false" fbc:charge="-3" fbc:chemicalFormula="C6H9O15P3">
        <annotation>
          <rdf:RDF xmlns:rdf="http://www.w3.org/1999/02/22-rdf-syntax-ns#" xmlns:dcterms="http://purl.org/dc/terms/" xmlns:vCard="http://www.w3.org/2001/vcard-rdf/3.0#" xmlns:vCard4="http://www.w3.org/2006/vcard/ns#" xmlns:bqbiol="http://biomodels.net/biology-qualifiers/" xmlns:bqmodel="http://biomodels.net/model-qualifiers/">
            <rdf:Description rdf:about="#meta_M_cpd00916_c0">
              <bqbiol:is>
                <rdf:Bag>
                  <rdf:li rdf:resource="https://identifiers.org/AraCyc/INOSITOL-1-4-5-TRISPHOSPHATE"/>
                  <rdf:li rdf:resource="https://identifiers.org/BrachyCyc/INOSITOL-1-4-5-TRISPHOSPHATE"/>
                  <rdf:li rdf:resource="https://identifiers.org/Name/1D-myo-Inositol 1,4,5-trisphosphate"/>
                  <rdf:li rdf:resource="https://identifiers.org/Name/1D-myo-inositol (1,4,5)-trisphosphate"/>
                  <rdf:li rdf:resource="https://identifiers.org/Name/D-myo-Inositol 1,4,5-trisphosphate"/>
                  <rdf:li rdf:resource="https://identifiers.org/Name/D-myo-inositol (1,4,5)-trisphosphate"/>
                  <rdf:li rdf:resource="https://identifiers.org/Name/I(1,4,5)P3"/>
                  <rdf:li rdf:resource="https://identifiers.org/Name/IP3"/>
                  <rdf:li rdf:resource="https://identifiers.org/Name/Inositol 1,4,5-trisphosphate"/>
                  <rdf:li rdf:resource="https://identifiers.org/Name/Inositol_triphosphate"/>
                  <rdf:li rdf:resource="https://identifiers.org/Name/Ins(1,4,5)P3"/>
                  <rdf:li rdf:resource="https://identifiers.org/Name/InsP3"/>
                  <rdf:li rdf:resource="https://identifiers.org/Name/inositol (1,4,5)-trisphosphate"/>
                  <rdf:li rdf:resource="https://identifiers.org/Name/triphosphoinositol"/>
                  <rdf:li rdf:resource="https://identifiers.org/smiles/O=P([O-])([O-])O[C@H]1[C@H](O)[C@@H](OP(=O)([O-])[O-])[C@H](OP(=O)([O-])[O-])[C@@H](O)[C@H]1O"/>
                  <rdf:li rdf:resource="https://identifiers.org/bigg.metabolite/mi145p"/>
                  <rdf:li rdf:resource="https://identifiers.org/biocyc/INOSITOL-1-4-5-TRISPHOSPHATE"/>
                  <rdf:li rdf:resource="https://identifiers.org/kegg.compound/C01245"/>
                  <rdf:li rdf:resource="https://identifiers.org/seed.compound/cpd00916"/>
                </rdf:Bag>
              </bqbiol:is>
            </rdf:Description>
          </rdf:RDF>
        </annotation>
      </species>
      <species metaid="meta_M_cpd00934_c0" sboTerm="SBO:0000247" id="M_cpd00934_c0" name="Inositol_1_3_4_5_tetrakisphosphate_c0" compartment="c0" hasOnlySubstanceUnits="false" boundaryCondition="false" constant="false" fbc:charge="-4" fbc:chemicalFormula="C6H8O18P4">
        <annotation>
          <rdf:RDF xmlns:rdf="http://www.w3.org/1999/02/22-rdf-syntax-ns#" xmlns:dcterms="http://purl.org/dc/terms/" xmlns:vCard="http://www.w3.org/2001/vcard-rdf/3.0#" xmlns:vCard4="http://www.w3.org/2006/vcard/ns#" xmlns:bqbiol="http://biomodels.net/biology-qualifiers/" xmlns:bqmodel="http://biomodels.net/model-qualifiers/">
            <rdf:Description rdf:about="#meta_M_cpd00934_c0">
              <bqbiol:is>
                <rdf:Bag>
                  <rdf:li rdf:resource="https://identifiers.org/AraCyc/CPD-506"/>
                  <rdf:li rdf:resource="https://identifiers.org/BrachyCyc/CPD-506"/>
                  <rdf:li rdf:resource="https://identifiers.org/Name/1D-myo-Inositol 1,3,4,5-tetrakisphosphate"/>
                  <rdf:li rdf:resource="https://identifiers.org/Name/1D-myo-inositol (1,3,4,5)-tetrakisphosphate"/>
                  <rdf:li rdf:resource="https://identifiers.org/Name/D-myo-Inositol 1,3,4,5-tetrakisphosphate"/>
                  <rdf:li rdf:resource="https://identifiers.org/Name/D-myo-inositol (1,3,4,5)-tetrakisphosphate"/>
                  <rdf:li rdf:resource="https://identifiers.org/Name/Inositol 1,3,4,5-tetrakisphosphate"/>
                  <rdf:li rdf:resource="https://identifiers.org/Name/Ins(1,3,4,5)P4"/>
                  <rdf:li rdf:resource="https://identifiers.org/Name/inositol (1,3,4,5)-tetrakisphosphate"/>
                  <rdf:li rdf:resource="https://identifiers.org/smiles/O=P([O-])([O-])O[C@H]1[C@@H](O)[C@@H](OP(=O)([O-])[O-])[C@H](O)[C@@H](OP(=O)([O-])[O-])[C@@H]1OP(=O)([O-])[O-]"/>
                  <rdf:li rdf:resource="https://identifiers.org/bigg.metabolite/mi1345p"/>
                  <rdf:li rdf:resource="https://identifiers.org/biocyc/CPD-506"/>
                  <rdf:li rdf:resource="https://identifiers.org/kegg.compound/C01272"/>
                  <rdf:li rdf:resource="https://identifiers.org/seed.compound/cpd00934"/>
                </rdf:Bag>
              </bqbiol:is>
            </rdf:Description>
          </rdf:RDF>
        </annotation>
      </species>
      <species metaid="meta_M_cpd02591_c0" sboTerm="SBO:0000247" id="M_cpd02591_c0" name="pendp_c0" compartment="c0" hasOnlySubstanceUnits="false" boundaryCondition="false" constant="false" fbc:charge="-2" fbc:chemicalFormula="C25H42O7P2">
        <annotation>
          <rdf:RDF xmlns:rdf="http://www.w3.org/1999/02/22-rdf-syntax-ns#" xmlns:dcterms="http://purl.org/dc/terms/" xmlns:vCard="http://www.w3.org/2001/vcard-rdf/3.0#" xmlns:vCard4="http://www.w3.org/2006/vcard/ns#" xmlns:bqbiol="http://biomodels.net/biology-qualifiers/" xmlns:bqmodel="http://biomodels.net/model-qualifiers/">
            <rdf:Description rdf:about="#meta_M_cpd02591_c0">
              <bqbiol:is>
                <rdf:Bag>
                  <rdf:li rdf:resource="https://identifiers.org/AraCyc/ALL-TRANS-PENTAPRENYL-DIPHOSPHATE"/>
                  <rdf:li rdf:resource="https://identifiers.org/BrachyCyc/ALL-TRANS-PENTAPRENYL-DIPHOSPHATE"/>
                  <rdf:li rdf:resource="https://identifiers.org/Name/(2E,6E,10E,14E)-geranylfarnesyl diphosphate"/>
                  <rdf:li rdf:resource="https://identifiers.org/Name/2,6,10,14-trans-pentaprenyl diphosphate"/>
                  <rdf:li rdf:resource="https://identifiers.org/Name/GFPP"/>
                  <rdf:li rdf:resource="https://identifiers.org/Name/Geranylfarnesyl diphosphate"/>
                  <rdf:li rdf:resource="https://identifiers.org/Name/all-trans-Pentaprenyl diphosphate"/>
                  <rdf:li rdf:resource="https://identifiers.org/Name/all-trans-geranylfarnesyl diphosphate"/>
                  <rdf:li rdf:resource="https://identifiers.org/Name/all-trans-pentaprenyl diphosphate"/>
                  <rdf:li rdf:resource="https://identifiers.org/Name/geranylfarnesyl diphosphate"/>
                  <rdf:li rdf:resource="https://identifiers.org/Name/geranylfarnesyl-PP"/>
                  <rdf:li rdf:resource="https://identifiers.org/Name/geranylfarnesyl-diphosphate"/>
                  <rdf:li rdf:resource="https://identifiers.org/Name/pendp"/>
                  <rdf:li rdf:resource="https://identifiers.org/smiles/CC(C)=CCC/C(C)=C/CC/C(C)=C/CC/C(C)=C/CC/C(C)=C/COP(=O)([O-])OP(=O)([O-])O"/>
                  <rdf:li rdf:resource="https://identifiers.org/bigg.metabolite/pendp"/>
                  <rdf:li rdf:resource="https://identifiers.org/biocyc/ALL-TRANS-PENTAPRENYL-DIPHOSPHATE"/>
                  <rdf:li rdf:resource="https://identifiers.org/kegg.compound/C04217"/>
                  <rdf:li rdf:resource="https://identifiers.org/seed.compound/cpd02591"/>
                </rdf:Bag>
              </bqbiol:is>
            </rdf:Description>
          </rdf:RDF>
        </annotation>
      </species>
      <species metaid="meta_M_cpd01371_c0" sboTerm="SBO:0000247" id="M_cpd01371_c0" name="Aspulvinone_E_c0" compartment="c0" hasOnlySubstanceUnits="false" boundaryCondition="false" constant="false" fbc:charge="-1" fbc:chemicalFormula="C17H11O5">
        <annotation>
          <rdf:RDF xmlns:rdf="http://www.w3.org/1999/02/22-rdf-syntax-ns#" xmlns:dcterms="http://purl.org/dc/terms/" xmlns:vCard="http://www.w3.org/2001/vcard-rdf/3.0#" xmlns:vCard4="http://www.w3.org/2006/vcard/ns#" xmlns:bqbiol="http://biomodels.net/biology-qualifiers/" xmlns:bqmodel="http://biomodels.net/model-qualifiers/">
            <rdf:Description rdf:about="#meta_M_cpd01371_c0">
              <bqbiol:is>
                <rdf:Bag>
                  <rdf:li rdf:resource="https://identifiers.org/Name/(5Z)-4-Hydroxy-3-(4-hydroxyphenyl)-5-[(4-hydroxyphenyl)methylene]-2(5H)-furanone"/>
                  <rdf:li rdf:resource="https://identifiers.org/Name/Aspulvinone E"/>
                  <rdf:li rdf:resource="https://identifiers.org/Name/aspulvinone-e"/>
                  <rdf:li rdf:resource="https://identifiers.org/smiles/O=C1O/C(=C\c2ccc(O)cc2)C([O-])=C1c1ccc(O)cc1"/>
                  <rdf:li rdf:resource="https://identifiers.org/biocyc/ASPULVINONE-E"/>
                  <rdf:li rdf:resource="https://identifiers.org/kegg.compound/C02006"/>
                  <rdf:li rdf:resource="https://identifiers.org/seed.compound/cpd01371"/>
                </rdf:Bag>
              </bqbiol:is>
            </rdf:Description>
          </rdf:RDF>
        </annotation>
      </species>
      <species metaid="meta_M_cpd01373_c0" sboTerm="SBO:0000247" id="M_cpd01373_c0" name="Aspulvinone_H_c0" compartment="c0" hasOnlySubstanceUnits="false" boundaryCondition="false" constant="false" fbc:charge="-1" fbc:chemicalFormula="C27H27O5">
        <annotation>
          <rdf:RDF xmlns:rdf="http://www.w3.org/1999/02/22-rdf-syntax-ns#" xmlns:dcterms="http://purl.org/dc/terms/" xmlns:vCard="http://www.w3.org/2001/vcard-rdf/3.0#" xmlns:vCard4="http://www.w3.org/2006/vcard/ns#" xmlns:bqbiol="http://biomodels.net/biology-qualifiers/" xmlns:bqmodel="http://biomodels.net/model-qualifiers/">
            <rdf:Description rdf:about="#meta_M_cpd01373_c0">
              <bqbiol:is>
                <rdf:Bag>
                  <rdf:li rdf:resource="https://identifiers.org/Name/Aspulvinone H"/>
                  <rdf:li rdf:resource="https://identifiers.org/Name/aspulvinone-h"/>
                  <rdf:li rdf:resource="https://identifiers.org/smiles/CC(C)=CCc1cc(/C=C2\OC(=O)C(c3ccc(O)c(CC=C(C)C)c3)=C2[O-])ccc1O"/>
                  <rdf:li rdf:resource="https://identifiers.org/biocyc/ASPULVINONE-H"/>
                  <rdf:li rdf:resource="https://identifiers.org/kegg.compound/C02008"/>
                  <rdf:li rdf:resource="https://identifiers.org/seed.compound/cpd01373"/>
                </rdf:Bag>
              </bqbiol:is>
            </rdf:Description>
          </rdf:RDF>
        </annotation>
      </species>
      <species metaid="meta_M_cpd02826_c0" sboTerm="SBO:0000247" id="M_cpd02826_c0" name="5_Phosphoribosylformylglycinamidine_c0" compartment="c0" hasOnlySubstanceUnits="false" boundaryCondition="false" constant="false" fbc:charge="-1" fbc:chemicalFormula="C8H15N3O8P">
        <annotation>
          <rdf:RDF xmlns:rdf="http://www.w3.org/1999/02/22-rdf-syntax-ns#" xmlns:dcterms="http://purl.org/dc/terms/" xmlns:vCard="http://www.w3.org/2001/vcard-rdf/3.0#" xmlns:vCard4="http://www.w3.org/2006/vcard/ns#" xmlns:bqbiol="http://biomodels.net/biology-qualifiers/" xmlns:bqmodel="http://biomodels.net/model-qualifiers/">
            <rdf:Description rdf:about="#meta_M_cpd02826_c0">
              <bqbiol:is>
                <rdf:Bag>
                  <rdf:li rdf:resource="https://identifiers.org/AraCyc/5-PHOSPHORIBOSYL-N-FORMYLGLYCINEAMIDINE"/>
                  <rdf:li rdf:resource="https://identifiers.org/BrachyCyc/5-PHOSPHORIBOSYL-N-FORMYLGLYCINEAMIDINE"/>
                  <rdf:li rdf:resource="https://identifiers.org/Name/1-(5&apos;-Phosphoribosyl)-N-formylglycinamidine"/>
                  <rdf:li rdf:resource="https://identifiers.org/Name/2-(Formamido)-N1-(5&apos;-phosphoribosyl)acetamidine"/>
                  <rdf:li rdf:resource="https://identifiers.org/Name/2-(Formamido)-N1-(5-phospho-D-ribosyl)acetamidine"/>
                  <rdf:li rdf:resource="https://identifiers.org/Name/2-(formamido)-N1-(5-phospho-beta-D-ribosyl)acetamidine"/>
                  <rdf:li rdf:resource="https://identifiers.org/Name/2--Formamido-N1-(5-phospho-D-ribosyl)acetamidine"/>
                  <rdf:li rdf:resource="https://identifiers.org/Name/5&apos;-Phosphoribosyl-N-formylglycinamidine"/>
                  <rdf:li rdf:resource="https://identifiers.org/Name/5&apos;-Phosphoribosylformylglycinamidine"/>
                  <rdf:li rdf:resource="https://identifiers.org/Name/5&apos;-phosphoribosyl-N-formyl glycineamidine"/>
                  <rdf:li rdf:resource="https://identifiers.org/Name/5&apos;-phosphoribosylformylglycinamidine"/>
                  <rdf:li rdf:resource="https://identifiers.org/Name/5-phosphoribosyl-N-formylglycineamidine"/>
                  <rdf:li rdf:resource="https://identifiers.org/Name/FGAM"/>
                  <rdf:li rdf:resource="https://identifiers.org/smiles/[NH2+]=C(CNC=O)N[C@@H]1O[C@H](COP(=O)([O-])[O-])[C@@H](O)[C@H]1O"/>
                  <rdf:li rdf:resource="https://identifiers.org/bigg.metabolite/fpram"/>
                  <rdf:li rdf:resource="https://identifiers.org/biocyc/5-PHOSPHORIBOSYL-N-FORMYLGLYCINEAMIDINE"/>
                  <rdf:li rdf:resource="https://identifiers.org/kegg.compound/C04640"/>
                  <rdf:li rdf:resource="https://identifiers.org/seed.compound/cpd02826"/>
                </rdf:Bag>
              </bqbiol:is>
            </rdf:Description>
          </rdf:RDF>
        </annotation>
      </species>
      <species metaid="meta_M_cpd02140_c0" sboTerm="SBO:0000247" id="M_cpd02140_c0" name="AIR_c0" compartment="c0" hasOnlySubstanceUnits="false" boundaryCondition="false" constant="false" fbc:charge="-1" fbc:chemicalFormula="C8H13N3O7P">
        <annotation>
          <rdf:RDF xmlns:rdf="http://www.w3.org/1999/02/22-rdf-syntax-ns#" xmlns:dcterms="http://purl.org/dc/terms/" xmlns:vCard="http://www.w3.org/2001/vcard-rdf/3.0#" xmlns:vCard4="http://www.w3.org/2006/vcard/ns#" xmlns:bqbiol="http://biomodels.net/biology-qualifiers/" xmlns:bqmodel="http://biomodels.net/model-qualifiers/">
            <rdf:Description rdf:about="#meta_M_cpd02140_c0">
              <bqbiol:is>
                <rdf:Bag>
                  <rdf:li rdf:resource="https://identifiers.org/AraCyc/5-PHOSPHORIBOSYL-5-AMINOIMIDAZOLE"/>
                  <rdf:li rdf:resource="https://identifiers.org/BrachyCyc/5-PHOSPHORIBOSYL-5-AMINOIMIDAZOLE"/>
                  <rdf:li rdf:resource="https://identifiers.org/Name/1-(5&apos;-Phosphoribosyl)-5-aminoimidazole"/>
                  <rdf:li rdf:resource="https://identifiers.org/Name/1-(5&apos;-phosphoribosyl)-5-aminoimidazole"/>
                  <rdf:li rdf:resource="https://identifiers.org/Name/1-(5-Phospho-D-ribosyl)-5-aminoimidazole"/>
                  <rdf:li rdf:resource="https://identifiers.org/Name/1-(5-phosphoribosyl)-5-aminoimidazole"/>
                  <rdf:li rdf:resource="https://identifiers.org/Name/5&apos;-Phosphoribosyl-5-aminoimidazole"/>
                  <rdf:li rdf:resource="https://identifiers.org/Name/5&apos;-phosphoribosyl-5-aminoimidazole"/>
                  <rdf:li rdf:resource="https://identifiers.org/Name/5-Amino-1-(5-phospho-D-ribosyl)imidazole"/>
                  <rdf:li rdf:resource="https://identifiers.org/Name/5-amino-1-(5-phospho-D-ribosyl)imidazole"/>
                  <rdf:li rdf:resource="https://identifiers.org/Name/5-amino-1-(5-phospho-beta-D-ribosyl)imidazole"/>
                  <rdf:li rdf:resource="https://identifiers.org/Name/5-amino-1--5-phospho-D-ribosylimidazole"/>
                  <rdf:li rdf:resource="https://identifiers.org/Name/5-aminoimidazole ribonucleotide"/>
                  <rdf:li rdf:resource="https://identifiers.org/Name/5-aminoimidazole ribotide"/>
                  <rdf:li rdf:resource="https://identifiers.org/Name/AIR"/>
                  <rdf:li rdf:resource="https://identifiers.org/Name/Aminoimidazole ribotide"/>
                  <rdf:li rdf:resource="https://identifiers.org/Name/phosphoribosylaminoimidazole"/>
                  <rdf:li rdf:resource="https://identifiers.org/smiles/Nc1c[nH+]cn1[C@@H]1O[C@H](COP(=O)([O-])[O-])[C@@H](O)[C@H]1O"/>
                  <rdf:li rdf:resource="https://identifiers.org/bigg.metabolite/air"/>
                  <rdf:li rdf:resource="https://identifiers.org/biocyc/5-PHOSPHORIBOSYL-5-AMINOIMIDAZOLE"/>
                  <rdf:li rdf:resource="https://identifiers.org/kegg.compound/C03373"/>
                  <rdf:li rdf:resource="https://identifiers.org/seed.compound/cpd02140"/>
                </rdf:Bag>
              </bqbiol:is>
            </rdf:Description>
          </rdf:RDF>
        </annotation>
      </species>
      <species metaid="meta_M_cpd15318_c0" sboTerm="SBO:0000247" id="M_cpd15318_c0" name="1_Acyl_sn_glycero_3_phosphoglycerol_dodecanoyl_c0" compartment="c0" hasOnlySubstanceUnits="false" boundaryCondition="false" constant="false" fbc:charge="-1" fbc:chemicalFormula="C18H36O9P">
        <annotation>
          <rdf:RDF xmlns:rdf="http://www.w3.org/1999/02/22-rdf-syntax-ns#" xmlns:dcterms="http://purl.org/dc/terms/" xmlns:vCard="http://www.w3.org/2001/vcard-rdf/3.0#" xmlns:vCard4="http://www.w3.org/2006/vcard/ns#" xmlns:bqbiol="http://biomodels.net/biology-qualifiers/" xmlns:bqmodel="http://biomodels.net/model-qualifiers/">
            <rdf:Description rdf:about="#meta_M_cpd15318_c0">
              <bqbiol:is>
                <rdf:Bag>
                  <rdf:li rdf:resource="https://identifiers.org/Name/1-Acyl-sn-glycero-3-phosphoglycerol dodecanoyl"/>
                  <rdf:li rdf:resource="https://identifiers.org/iAF1260/1agpg120"/>
                  <rdf:li rdf:resource="https://identifiers.org/iMA945/1agpg120"/>
                  <rdf:li rdf:resource="https://identifiers.org/bigg.metabolite/1agpg120"/>
                  <rdf:li rdf:resource="https://identifiers.org/seed.compound/cpd15318"/>
                </rdf:Bag>
              </bqbiol:is>
            </rdf:Description>
          </rdf:RDF>
        </annotation>
      </species>
      <species metaid="meta_M_cpd03661_c0" sboTerm="SBO:0000247" id="M_cpd03661_c0" name="GD1b_c0" compartment="c0" hasOnlySubstanceUnits="false" boundaryCondition="false" constant="false" fbc:charge="-2" fbc:chemicalFormula="C67H111N4O39R">
        <annotation>
          <rdf:RDF xmlns:rdf="http://www.w3.org/1999/02/22-rdf-syntax-ns#" xmlns:dcterms="http://purl.org/dc/terms/" xmlns:vCard="http://www.w3.org/2001/vcard-rdf/3.0#" xmlns:vCard4="http://www.w3.org/2006/vcard/ns#" xmlns:bqbiol="http://biomodels.net/biology-qualifiers/" xmlns:bqmodel="http://biomodels.net/model-qualifiers/">
            <rdf:Description rdf:about="#meta_M_cpd03661_c0">
              <bqbiol:is>
                <rdf:Bag>
                  <rdf:li rdf:resource="https://identifiers.org/Name/GD1b"/>
                  <rdf:li rdf:resource="https://identifiers.org/Name/Gal-beta1-&gt;3GalNAc-beta1-&gt;4(Neu5Ac-alpha2-&gt;8Neu5Ac-alpha2-&gt;3)Gal- beta1-&gt;4Glc-beta1-&gt;1&apos;Cer"/>
                  <rdf:li rdf:resource="https://identifiers.org/Name/Gal-beta1-&gt;3GalNAc-beta1-&gt;4(Neu5Ac-alpha2-&gt;8Neu5Ac-alpha2-&gt;3)Gal-beta1-&gt;4Glc-beta1-&gt;1&apos;Cer"/>
                  <rdf:li rdf:resource="https://identifiers.org/Name/Gal-beta1-&gt;3GalNAc-beta1-&gt;4(Neu5Ac-alpha2-&gt;8Neu5Ac-alpha2-&gt;3)LacCer"/>
                  <rdf:li rdf:resource="https://identifiers.org/Name/Ganglioside-GD1b"/>
                  <rdf:li rdf:resource="https://identifiers.org/smiles/*C(=O)N[C@@H](CO[C@@H]1O[C@H](CO)[C@@H](O[C@@H]2O[C@H](CO)[C@H](O[C@@H]3O[C@H](CO)[C@H](O)[C@H](O[C@@H]4O[C@H](CO)[C@H](O)[C@H](O)[C@H]4O)[C@H]3NC(C)=O)[C@H](O[C@]3(C(=O)[O-])C[C@H](O)[C@@H](NC(C)=O)[C@H]([C@H](O)[C@@H](CO)O[C@]4(C(=O)[O-])C[C@H](O)[C@@H](NC(C)=O)[C@H]([C@H](O)[C@H](O)CO)O4)O3)[C@H]2O)[C@H](O)[C@H]1O)[C@H](O)/C=C/CCCCCCCCCCCCC"/>
                  <rdf:li rdf:resource="https://identifiers.org/biocyc/Ganglioside-GD1b"/>
                  <rdf:li rdf:resource="https://identifiers.org/kegg.compound/C06141"/>
                  <rdf:li rdf:resource="https://identifiers.org/kegg.compound/G00115"/>
                  <rdf:li rdf:resource="https://identifiers.org/kegg.compound/G02755"/>
                  <rdf:li rdf:resource="https://identifiers.org/kegg.compound/G04395"/>
                  <rdf:li rdf:resource="https://identifiers.org/kegg.compound/G04443"/>
                  <rdf:li rdf:resource="https://identifiers.org/seed.compound/cpd03661"/>
                </rdf:Bag>
              </bqbiol:is>
            </rdf:Description>
          </rdf:RDF>
        </annotation>
      </species>
      <species metaid="meta_M_cpd15239_c0" sboTerm="SBO:0000247" id="M_cpd15239_c0" name="Hexadecenoyl_ACP_c0" compartment="c0" hasOnlySubstanceUnits="false" boundaryCondition="false" constant="false" fbc:charge="-1" fbc:chemicalFormula="C27H49N2O8PRS">
        <annotation>
          <rdf:RDF xmlns:rdf="http://www.w3.org/1999/02/22-rdf-syntax-ns#" xmlns:dcterms="http://purl.org/dc/terms/" xmlns:vCard="http://www.w3.org/2001/vcard-rdf/3.0#" xmlns:vCard4="http://www.w3.org/2006/vcard/ns#" xmlns:bqbiol="http://biomodels.net/biology-qualifiers/" xmlns:bqmodel="http://biomodels.net/model-qualifiers/">
            <rdf:Description rdf:about="#meta_M_cpd15239_c0">
              <bqbiol:is>
                <rdf:Bag>
                  <rdf:li rdf:resource="https://identifiers.org/JP_Creinhardtii_MSB/M_hdeACP_h"/>
                  <rdf:li rdf:resource="https://identifiers.org/Name/Hexadecenoyl-ACP"/>
                  <rdf:li rdf:resource="https://identifiers.org/Name/Hexadecenoyl-ACP (n-C16:1ACP)"/>
                  <rdf:li rdf:resource="https://identifiers.org/Name/cis-hexadec-9-enoyl-[acyl-carrier protein]"/>
                  <rdf:li rdf:resource="https://identifiers.org/Name/cis-hexadec-9-enoyl-[acyl-carrier protein] (n-C16:1)"/>
                  <rdf:li rdf:resource="https://identifiers.org/iAF1260/hdeACP"/>
                  <rdf:li rdf:resource="https://identifiers.org/iJN746/hdeACP"/>
                  <rdf:li rdf:resource="https://identifiers.org/iJR904/hdeACP"/>
                  <rdf:li rdf:resource="https://identifiers.org/bigg.metabolite/hdeACP"/>
                  <rdf:li rdf:resource="https://identifiers.org/seed.compound/cpd15239"/>
                </rdf:Bag>
              </bqbiol:is>
            </rdf:Description>
          </rdf:RDF>
        </annotation>
      </species>
      <species metaid="meta_M_cpd15326_c0" sboTerm="SBO:0000247" id="M_cpd15326_c0" name="1_hexadec_9_enoyl_sn_glycerol_3_phosphate_c0" compartment="c0" hasOnlySubstanceUnits="false" boundaryCondition="false" constant="false" fbc:charge="-1" fbc:chemicalFormula="C19H36O7P">
        <annotation>
          <rdf:RDF xmlns:rdf="http://www.w3.org/1999/02/22-rdf-syntax-ns#" xmlns:dcterms="http://purl.org/dc/terms/" xmlns:vCard="http://www.w3.org/2001/vcard-rdf/3.0#" xmlns:vCard4="http://www.w3.org/2006/vcard/ns#" xmlns:bqbiol="http://biomodels.net/biology-qualifiers/" xmlns:bqmodel="http://biomodels.net/model-qualifiers/">
            <rdf:Description rdf:about="#meta_M_cpd15326_c0">
              <bqbiol:is>
                <rdf:Bag>
                  <rdf:li rdf:resource="https://identifiers.org/Name/1-hexadec-9-enoyl-sn-glycerol 3-phosphate"/>
                  <rdf:li rdf:resource="https://identifiers.org/iAF1260/1hdec9eg3p"/>
                  <rdf:li rdf:resource="https://identifiers.org/iJN746/1hdec9eg3p"/>
                  <rdf:li rdf:resource="https://identifiers.org/iMA945/1hdec9eg3p"/>
                  <rdf:li rdf:resource="https://identifiers.org/bigg.metabolite/1hdec9eg3p"/>
                  <rdf:li rdf:resource="https://identifiers.org/seed.compound/cpd15326"/>
                </rdf:Bag>
              </bqbiol:is>
            </rdf:Description>
          </rdf:RDF>
        </annotation>
      </species>
      <species metaid="meta_M_cpd15363_c0" sboTerm="SBO:0000247" id="M_cpd15363_c0" name="2_tetradecanoyl_sn_glycerol_3_phosphate_c0" compartment="c0" hasOnlySubstanceUnits="false" boundaryCondition="false" constant="false" fbc:charge="-1" fbc:chemicalFormula="C17H34O7P">
        <annotation>
          <rdf:RDF xmlns:rdf="http://www.w3.org/1999/02/22-rdf-syntax-ns#" xmlns:dcterms="http://purl.org/dc/terms/" xmlns:vCard="http://www.w3.org/2001/vcard-rdf/3.0#" xmlns:vCard4="http://www.w3.org/2006/vcard/ns#" xmlns:bqbiol="http://biomodels.net/biology-qualifiers/" xmlns:bqmodel="http://biomodels.net/model-qualifiers/">
            <rdf:Description rdf:about="#meta_M_cpd15363_c0">
              <bqbiol:is>
                <rdf:Bag>
                  <rdf:li rdf:resource="https://identifiers.org/Name/2-tetradecanoyl-sn-glycerol 3-phosphate"/>
                  <rdf:li rdf:resource="https://identifiers.org/iAF1260/2tdecg3p"/>
                  <rdf:li rdf:resource="https://identifiers.org/iMA945/2tdecg3p"/>
                  <rdf:li rdf:resource="https://identifiers.org/bigg.metabolite/2tdecg3p"/>
                  <rdf:li rdf:resource="https://identifiers.org/seed.compound/cpd15363"/>
                </rdf:Bag>
              </bqbiol:is>
            </rdf:Description>
          </rdf:RDF>
        </annotation>
      </species>
      <species metaid="meta_M_cpd03655_c0" sboTerm="SBO:0000247" id="M_cpd03655_c0" name="GD2_c0" compartment="c0" hasOnlySubstanceUnits="false" boundaryCondition="false" constant="false" fbc:charge="-2" fbc:chemicalFormula="C61H101N4O34R">
        <annotation>
          <rdf:RDF xmlns:rdf="http://www.w3.org/1999/02/22-rdf-syntax-ns#" xmlns:dcterms="http://purl.org/dc/terms/" xmlns:vCard="http://www.w3.org/2001/vcard-rdf/3.0#" xmlns:vCard4="http://www.w3.org/2006/vcard/ns#" xmlns:bqbiol="http://biomodels.net/biology-qualifiers/" xmlns:bqmodel="http://biomodels.net/model-qualifiers/">
            <rdf:Description rdf:about="#meta_M_cpd03655_c0">
              <bqbiol:is>
                <rdf:Bag>
                  <rdf:li rdf:resource="https://identifiers.org/Name/GD2"/>
                  <rdf:li rdf:resource="https://identifiers.org/Name/GalNAc-beta1-&gt;4(NeuAc-alpha2-&gt;8NeuAc2-&gt;3)Gal-beta1-&gt;4Glc-beta1- &gt;1&apos;Cer"/>
                  <rdf:li rdf:resource="https://identifiers.org/Name/GalNAc-beta1-&gt;4(NeuAc-alpha2-&gt;8NeuAc2-&gt;3)Gal-beta1-&gt;4Glc-beta1-&gt;1&apos;Cer"/>
                  <rdf:li rdf:resource="https://identifiers.org/Name/GalNAc-beta1-&gt;4(NeuAc-alpha2-&gt;8NeuAc2-&gt;3)LacCer"/>
                  <rdf:li rdf:resource="https://identifiers.org/smiles/*C(=O)N[C@@H](CO[C@@H]1O[C@H](CO)[C@@H](O[C@@H]2O[C@H](CO)[C@H](O[C@@H]3O[C@H](CO)[C@H](O)[C@H](O)[C@H]3NC(C)=O)[C@H](OC3(C(=O)[O-])C[C@H](O)[C@@H](NC(C)=O)[C@H]([C@H](O)[C@@H](CO)O[C@]4(C(=O)[O-])C[C@H](O)[C@@H](NC(C)=O)[C@H]([C@H](O)[C@H](O)CO)O4)O3)[C@H]2O)[C@H](O)[C@H]1O)[C@H](O)/C=C/CCCCCCCCCCCCC"/>
                  <rdf:li rdf:resource="https://identifiers.org/kegg.compound/C06134"/>
                  <rdf:li rdf:resource="https://identifiers.org/kegg.compound/G00114"/>
                  <rdf:li rdf:resource="https://identifiers.org/seed.compound/cpd03655"/>
                </rdf:Bag>
              </bqbiol:is>
            </rdf:Description>
          </rdf:RDF>
        </annotation>
      </species>
      <species metaid="meta_M_cpd15683_c0" sboTerm="SBO:0000247" id="M_cpd15683_c0" name="CDP_1_2_diisoheptadecanoylglycerol_c0" compartment="c0" hasOnlySubstanceUnits="false" boundaryCondition="false" constant="false" fbc:charge="-2" fbc:chemicalFormula="C46H83N3O15P2">
        <annotation>
          <rdf:RDF xmlns:rdf="http://www.w3.org/1999/02/22-rdf-syntax-ns#" xmlns:dcterms="http://purl.org/dc/terms/" xmlns:vCard="http://www.w3.org/2001/vcard-rdf/3.0#" xmlns:vCard4="http://www.w3.org/2006/vcard/ns#" xmlns:bqbiol="http://biomodels.net/biology-qualifiers/" xmlns:bqmodel="http://biomodels.net/model-qualifiers/">
            <rdf:Description rdf:about="#meta_M_cpd15683_c0">
              <bqbiol:is>
                <rdf:Bag>
                  <rdf:li rdf:resource="https://identifiers.org/Name/CDP-1,2-diisoheptadecanoylglycerol"/>
                  <rdf:li rdf:resource="https://identifiers.org/seed.compound/cpd15683"/>
                </rdf:Bag>
              </bqbiol:is>
            </rdf:Description>
          </rdf:RDF>
        </annotation>
      </species>
      <species metaid="meta_M_cpd15689_c0" sboTerm="SBO:0000247" id="M_cpd15689_c0" name="Diisoheptadecanoylphosphatidylserine_c0" compartment="c0" hasOnlySubstanceUnits="false" boundaryCondition="false" constant="false" fbc:charge="-2" fbc:chemicalFormula="C40H76NO10P">
        <annotation>
          <rdf:RDF xmlns:rdf="http://www.w3.org/1999/02/22-rdf-syntax-ns#" xmlns:dcterms="http://purl.org/dc/terms/" xmlns:vCard="http://www.w3.org/2001/vcard-rdf/3.0#" xmlns:vCard4="http://www.w3.org/2006/vcard/ns#" xmlns:bqbiol="http://biomodels.net/biology-qualifiers/" xmlns:bqmodel="http://biomodels.net/model-qualifiers/">
            <rdf:Description rdf:about="#meta_M_cpd15689_c0">
              <bqbiol:is>
                <rdf:Bag>
                  <rdf:li rdf:resource="https://identifiers.org/Name/Diisoheptadecanoylphosphatidylserine"/>
                  <rdf:li rdf:resource="https://identifiers.org/seed.compound/cpd15689"/>
                </rdf:Bag>
              </bqbiol:is>
            </rdf:Description>
          </rdf:RDF>
        </annotation>
      </species>
      <species metaid="meta_M_cpd15584_c0" sboTerm="SBO:0000247" id="M_cpd15584_c0" name="alpha_Methyl_D_glucoside_c0" compartment="c0" hasOnlySubstanceUnits="false" boundaryCondition="false" constant="false" fbc:charge="0" fbc:chemicalFormula="C7H14O6">
        <annotation>
          <rdf:RDF xmlns:rdf="http://www.w3.org/1999/02/22-rdf-syntax-ns#" xmlns:dcterms="http://purl.org/dc/terms/" xmlns:vCard="http://www.w3.org/2001/vcard-rdf/3.0#" xmlns:vCard4="http://www.w3.org/2006/vcard/ns#" xmlns:bqbiol="http://biomodels.net/biology-qualifiers/" xmlns:bqmodel="http://biomodels.net/model-qualifiers/">
            <rdf:Description rdf:about="#meta_M_cpd15584_c0">
              <bqbiol:is>
                <rdf:Bag>
                  <rdf:li rdf:resource="https://identifiers.org/EcoCyc/CPD-3582"/>
                  <rdf:li rdf:resource="https://identifiers.org/Name/Methyl-D-glucoside"/>
                  <rdf:li rdf:resource="https://identifiers.org/Name/a-methyl-D-glucoside"/>
                  <rdf:li rdf:resource="https://identifiers.org/Name/alpha-Methyl-D-glucoside"/>
                  <rdf:li rdf:resource="https://identifiers.org/Name/alpha-Methylglucoside"/>
                  <rdf:li rdf:resource="https://identifiers.org/Name/alpha-methyl-D-glucoside"/>
                  <rdf:li rdf:resource="https://identifiers.org/Name/alpha-methylglucoside"/>
                  <rdf:li rdf:resource="https://identifiers.org/Name/alphaMG"/>
                  <rdf:li rdf:resource="https://identifiers.org/Name/methyl alpha-D-glucopyranose"/>
                  <rdf:li rdf:resource="https://identifiers.org/Name/methyl alpha-D-glucopyranoside"/>
                  <rdf:li rdf:resource="https://identifiers.org/Name/methyl alpha-D-glucoside"/>
                  <rdf:li rdf:resource="https://identifiers.org/Name/methyl-D-glucoside"/>
                  <rdf:li rdf:resource="https://identifiers.org/iYO844/madg"/>
                  <rdf:li rdf:resource="https://identifiers.org/smiles/CO[C@H]1O[C@H](CO)[C@@H](O)[C@H](O)[C@H]1O"/>
                  <rdf:li rdf:resource="https://identifiers.org/biocyc/CPD-3582"/>
                  <rdf:li rdf:resource="https://identifiers.org/seed.compound/cpd15584"/>
                </rdf:Bag>
              </bqbiol:is>
            </rdf:Description>
          </rdf:RDF>
        </annotation>
      </species>
      <species metaid="meta_M_cpd00116_c0" sboTerm="SBO:0000247" id="M_cpd00116_c0" name="Methanol_c0" compartment="c0" hasOnlySubstanceUnits="false" boundaryCondition="false" constant="false" fbc:charge="0" fbc:chemicalFormula="CH4O">
        <annotation>
          <rdf:RDF xmlns:rdf="http://www.w3.org/1999/02/22-rdf-syntax-ns#" xmlns:dcterms="http://purl.org/dc/terms/" xmlns:vCard="http://www.w3.org/2001/vcard-rdf/3.0#" xmlns:vCard4="http://www.w3.org/2006/vcard/ns#" xmlns:bqbiol="http://biomodels.net/biology-qualifiers/" xmlns:bqmodel="http://biomodels.net/model-qualifiers/">
            <rdf:Description rdf:about="#meta_M_cpd00116_c0">
              <bqbiol:is>
                <rdf:Bag>
                  <rdf:li rdf:resource="https://identifiers.org/AraCyc/METOH"/>
                  <rdf:li rdf:resource="https://identifiers.org/BrachyCyc/METOH"/>
                  <rdf:li rdf:resource="https://identifiers.org/Name/CH3OH"/>
                  <rdf:li rdf:resource="https://identifiers.org/Name/MeOH"/>
                  <rdf:li rdf:resource="https://identifiers.org/Name/MetOH"/>
                  <rdf:li rdf:resource="https://identifiers.org/Name/Methanol"/>
                  <rdf:li rdf:resource="https://identifiers.org/Name/Methyl alcohol"/>
                  <rdf:li rdf:resource="https://identifiers.org/Name/carbinol"/>
                  <rdf:li rdf:resource="https://identifiers.org/Name/methanol"/>
                  <rdf:li rdf:resource="https://identifiers.org/Name/methyl alcohol"/>
                  <rdf:li rdf:resource="https://identifiers.org/Name/wood alcohol"/>
                  <rdf:li rdf:resource="https://identifiers.org/smiles/CO"/>
                  <rdf:li rdf:resource="https://identifiers.org/bigg.metabolite/meoh"/>
                  <rdf:li rdf:resource="https://identifiers.org/biocyc/METOH"/>
                  <rdf:li rdf:resource="https://identifiers.org/kegg.compound/C00132"/>
                  <rdf:li rdf:resource="https://identifiers.org/seed.compound/cpd00116"/>
                </rdf:Bag>
              </bqbiol:is>
            </rdf:Description>
          </rdf:RDF>
        </annotation>
      </species>
      <species metaid="meta_M_cpd15558_c0" sboTerm="SBO:0000247" id="M_cpd15558_c0" name="phosphatidylserine_dioctadec_11_enoyl_c0" compartment="c0" hasOnlySubstanceUnits="false" boundaryCondition="false" constant="false" fbc:charge="-2" fbc:chemicalFormula="C42H76NO10P">
        <annotation>
          <rdf:RDF xmlns:rdf="http://www.w3.org/1999/02/22-rdf-syntax-ns#" xmlns:dcterms="http://purl.org/dc/terms/" xmlns:vCard="http://www.w3.org/2001/vcard-rdf/3.0#" xmlns:vCard4="http://www.w3.org/2006/vcard/ns#" xmlns:bqbiol="http://biomodels.net/biology-qualifiers/" xmlns:bqmodel="http://biomodels.net/model-qualifiers/">
            <rdf:Description rdf:about="#meta_M_cpd15558_c0">
              <bqbiol:is>
                <rdf:Bag>
                  <rdf:li rdf:resource="https://identifiers.org/Name/phosphatidylserine (dioctadec-11-enoyl, n-C18:1)"/>
                  <rdf:li rdf:resource="https://identifiers.org/Name/phosphatidylserine dioctadec-11-enoyl"/>
                  <rdf:li rdf:resource="https://identifiers.org/iAF1260/ps181"/>
                  <rdf:li rdf:resource="https://identifiers.org/iJN746/ps181"/>
                  <rdf:li rdf:resource="https://identifiers.org/iMA945/ps181"/>
                  <rdf:li rdf:resource="https://identifiers.org/bigg.metabolite/ps181"/>
                  <rdf:li rdf:resource="https://identifiers.org/seed.compound/cpd15558"/>
                </rdf:Bag>
              </bqbiol:is>
            </rdf:Description>
          </rdf:RDF>
        </annotation>
      </species>
      <species metaid="meta_M_cpd00654_c0" sboTerm="SBO:0000247" id="M_cpd00654_c0" name="Deoxycytidine_c0" compartment="c0" hasOnlySubstanceUnits="false" boundaryCondition="false" constant="false" fbc:charge="0" fbc:chemicalFormula="C9H13N3O4">
        <annotation>
          <rdf:RDF xmlns:rdf="http://www.w3.org/1999/02/22-rdf-syntax-ns#" xmlns:dcterms="http://purl.org/dc/terms/" xmlns:vCard="http://www.w3.org/2001/vcard-rdf/3.0#" xmlns:vCard4="http://www.w3.org/2006/vcard/ns#" xmlns:bqbiol="http://biomodels.net/biology-qualifiers/" xmlns:bqmodel="http://biomodels.net/model-qualifiers/">
            <rdf:Description rdf:about="#meta_M_cpd00654_c0">
              <bqbiol:is>
                <rdf:Bag>
                  <rdf:li rdf:resource="https://identifiers.org/AraCyc/DEOXYCYTIDINE"/>
                  <rdf:li rdf:resource="https://identifiers.org/BrachyCyc/DEOXYCYTIDINE"/>
                  <rdf:li rdf:resource="https://identifiers.org/Name/2&apos;-Deoxycytidine"/>
                  <rdf:li rdf:resource="https://identifiers.org/Name/2&apos;-deoxycytidine"/>
                  <rdf:li rdf:resource="https://identifiers.org/Name/Deoxycytidine"/>
                  <rdf:li rdf:resource="https://identifiers.org/Name/d-cytidine"/>
                  <rdf:li rdf:resource="https://identifiers.org/Name/deoxycytidine"/>
                  <rdf:li rdf:resource="https://identifiers.org/smiles/Nc1ccn([C@H]2C[C@H](O)[C@@H](CO)O2)c(=O)n1"/>
                  <rdf:li rdf:resource="https://identifiers.org/bigg.metabolite/dcyt"/>
                  <rdf:li rdf:resource="https://identifiers.org/biocyc/DEOXYCYTIDINE"/>
                  <rdf:li rdf:resource="https://identifiers.org/kegg.compound/C00881"/>
                  <rdf:li rdf:resource="https://identifiers.org/seed.compound/cpd00654"/>
                </rdf:Bag>
              </bqbiol:is>
            </rdf:Description>
          </rdf:RDF>
        </annotation>
      </species>
      <species metaid="meta_M_cpd00412_c0" sboTerm="SBO:0000247" id="M_cpd00412_c0" name="Deoxyuridine_c0" compartment="c0" hasOnlySubstanceUnits="false" boundaryCondition="false" constant="false" fbc:charge="0" fbc:chemicalFormula="C9H12N2O5">
        <annotation>
          <rdf:RDF xmlns:rdf="http://www.w3.org/1999/02/22-rdf-syntax-ns#" xmlns:dcterms="http://purl.org/dc/terms/" xmlns:vCard="http://www.w3.org/2001/vcard-rdf/3.0#" xmlns:vCard4="http://www.w3.org/2006/vcard/ns#" xmlns:bqbiol="http://biomodels.net/biology-qualifiers/" xmlns:bqmodel="http://biomodels.net/model-qualifiers/">
            <rdf:Description rdf:about="#meta_M_cpd00412_c0">
              <bqbiol:is>
                <rdf:Bag>
                  <rdf:li rdf:resource="https://identifiers.org/AraCyc/DEOXYURIDINE"/>
                  <rdf:li rdf:resource="https://identifiers.org/BrachyCyc/DEOXYURIDINE"/>
                  <rdf:li rdf:resource="https://identifiers.org/Name/2&apos;-Deoxyuridine"/>
                  <rdf:li rdf:resource="https://identifiers.org/Name/2&apos;-deoxyuridine"/>
                  <rdf:li rdf:resource="https://identifiers.org/Name/2-Deoxyuridine"/>
                  <rdf:li rdf:resource="https://identifiers.org/Name/Deoxyuridine"/>
                  <rdf:li rdf:resource="https://identifiers.org/Name/deoxyuridine"/>
                  <rdf:li rdf:resource="https://identifiers.org/smiles/O=c1ccn([C@H]2C[C@H](O)[C@@H](CO)O2)c(=O)[nH]1"/>
                  <rdf:li rdf:resource="https://identifiers.org/bigg.metabolite/duri"/>
                  <rdf:li rdf:resource="https://identifiers.org/biocyc/DEOXYURIDINE"/>
                  <rdf:li rdf:resource="https://identifiers.org/kegg.compound/C00526"/>
                  <rdf:li rdf:resource="https://identifiers.org/seed.compound/cpd00412"/>
                </rdf:Bag>
              </bqbiol:is>
            </rdf:Description>
          </rdf:RDF>
        </annotation>
      </species>
      <species metaid="meta_M_cpd03709_c0" sboTerm="SBO:0000247" id="M_cpd03709_c0" name="Salicylaldehyde_c0" compartment="c0" hasOnlySubstanceUnits="false" boundaryCondition="false" constant="false" fbc:charge="0" fbc:chemicalFormula="C7H6O2">
        <annotation>
          <rdf:RDF xmlns:rdf="http://www.w3.org/1999/02/22-rdf-syntax-ns#" xmlns:dcterms="http://purl.org/dc/terms/" xmlns:vCard="http://www.w3.org/2001/vcard-rdf/3.0#" xmlns:vCard4="http://www.w3.org/2006/vcard/ns#" xmlns:bqbiol="http://biomodels.net/biology-qualifiers/" xmlns:bqmodel="http://biomodels.net/model-qualifiers/">
            <rdf:Description rdf:about="#meta_M_cpd03709_c0">
              <bqbiol:is>
                <rdf:Bag>
                  <rdf:li rdf:resource="https://identifiers.org/Name/2-Hydroxybenzaldehyde"/>
                  <rdf:li rdf:resource="https://identifiers.org/Name/2-hydroxybenzaldehyde"/>
                  <rdf:li rdf:resource="https://identifiers.org/Name/Salicylaldehyde"/>
                  <rdf:li rdf:resource="https://identifiers.org/Name/o-Hydroxybenzaldehyde"/>
                  <rdf:li rdf:resource="https://identifiers.org/Name/salicylaldehyde"/>
                  <rdf:li rdf:resource="https://identifiers.org/PlantCyc/SALICYLALDEHYDE"/>
                  <rdf:li rdf:resource="https://identifiers.org/PoplarCyc/SALICYLALDEHYDE"/>
                  <rdf:li rdf:resource="https://identifiers.org/TS_Athaliana/met312_c"/>
                  <rdf:li rdf:resource="https://identifiers.org/TS_Athaliana/met312_v"/>
                  <rdf:li rdf:resource="https://identifiers.org/TS_Athaliana/met312_x"/>
                  <rdf:li rdf:resource="https://identifiers.org/smiles/O=Cc1ccccc1O"/>
                  <rdf:li rdf:resource="https://identifiers.org/biocyc/SALICYLALDEHYDE"/>
                  <rdf:li rdf:resource="https://identifiers.org/kegg.compound/C06202"/>
                  <rdf:li rdf:resource="https://identifiers.org/seed.compound/cpd03709"/>
                </rdf:Bag>
              </bqbiol:is>
            </rdf:Description>
          </rdf:RDF>
        </annotation>
      </species>
      <species metaid="meta_M_cpd00599_c0" sboTerm="SBO:0000247" id="M_cpd00599_c0" name="SALC_c0" compartment="c0" hasOnlySubstanceUnits="false" boundaryCondition="false" constant="false" fbc:charge="-1" fbc:chemicalFormula="C7H5O3">
        <annotation>
          <rdf:RDF xmlns:rdf="http://www.w3.org/1999/02/22-rdf-syntax-ns#" xmlns:dcterms="http://purl.org/dc/terms/" xmlns:vCard="http://www.w3.org/2001/vcard-rdf/3.0#" xmlns:vCard4="http://www.w3.org/2006/vcard/ns#" xmlns:bqbiol="http://biomodels.net/biology-qualifiers/" xmlns:bqmodel="http://biomodels.net/model-qualifiers/">
            <rdf:Description rdf:about="#meta_M_cpd00599_c0">
              <bqbiol:is>
                <rdf:Bag>
                  <rdf:li rdf:resource="https://identifiers.org/AraCyc/CPD-110"/>
                  <rdf:li rdf:resource="https://identifiers.org/BrachyCyc/CPD-110"/>
                  <rdf:li rdf:resource="https://identifiers.org/Name/2-HBA"/>
                  <rdf:li rdf:resource="https://identifiers.org/Name/2-hydroxybenzoate"/>
                  <rdf:li rdf:resource="https://identifiers.org/Name/2-hydroxybenzoic acid"/>
                  <rdf:li rdf:resource="https://identifiers.org/Name/SA"/>
                  <rdf:li rdf:resource="https://identifiers.org/Name/SALC"/>
                  <rdf:li rdf:resource="https://identifiers.org/Name/Salicylate"/>
                  <rdf:li rdf:resource="https://identifiers.org/Name/Salicylic acid"/>
                  <rdf:li rdf:resource="https://identifiers.org/Name/o-Hydroxybenzoic acid"/>
                  <rdf:li rdf:resource="https://identifiers.org/Name/o-hydroxybenzoate"/>
                  <rdf:li rdf:resource="https://identifiers.org/Name/o-hydroxybenzoic acid"/>
                  <rdf:li rdf:resource="https://identifiers.org/Name/salicylate"/>
                  <rdf:li rdf:resource="https://identifiers.org/Name/salicylic acid"/>
                  <rdf:li rdf:resource="https://identifiers.org/smiles/O=C([O-])c1ccccc1O"/>
                  <rdf:li rdf:resource="https://identifiers.org/bigg.metabolite/salc"/>
                  <rdf:li rdf:resource="https://identifiers.org/biocyc/CPD-110"/>
                  <rdf:li rdf:resource="https://identifiers.org/kegg.compound/C00805"/>
                  <rdf:li rdf:resource="https://identifiers.org/seed.compound/cpd00599"/>
                </rdf:Bag>
              </bqbiol:is>
            </rdf:Description>
          </rdf:RDF>
        </annotation>
      </species>
      <species metaid="meta_M_cpd03736_c0" sboTerm="SBO:0000247" id="M_cpd03736_c0" name="Lauroyl_KDO2_lipid_IVA_c0" compartment="c0" hasOnlySubstanceUnits="false" boundaryCondition="false" constant="false" fbc:charge="-6" fbc:chemicalFormula="C96H170N2O38P2">
        <annotation>
          <rdf:RDF xmlns:rdf="http://www.w3.org/1999/02/22-rdf-syntax-ns#" xmlns:dcterms="http://purl.org/dc/terms/" xmlns:vCard="http://www.w3.org/2001/vcard-rdf/3.0#" xmlns:vCard4="http://www.w3.org/2006/vcard/ns#" xmlns:bqbiol="http://biomodels.net/biology-qualifiers/" xmlns:bqmodel="http://biomodels.net/model-qualifiers/">
            <rdf:Description rdf:about="#meta_M_cpd03736_c0">
              <bqbiol:is>
                <rdf:Bag>
                  <rdf:li rdf:resource="https://identifiers.org/AraCyc/KDO2-LAUROYL-LIPID-IVA"/>
                  <rdf:li rdf:resource="https://identifiers.org/EcoCyc/KDO2-LAUROYL-LIPID-IVA"/>
                  <rdf:li rdf:resource="https://identifiers.org/Name/(3-deoxy-alpha-D-manno-oct-2-ulopyranosylonate)-(2-&gt;4)-(3-deoxy-alpha-D-manno-oct-2-ulopyranosylonate)-(2-&gt;6)-2-deoxy-2-[[(3R)-3-(dodecanoyloxy)tetradecanoyl]amino]-3-O-[(3R)-3-hydroxytetradecanoyl]-4-O-phosphono-beta-D-glucopyranosyl-(1-&gt;6)-2-deoxy-3-O-[(3R)-3-hydroxytetradecanoyl]-2-[[(3R)-3-hydroxytetradecanoyl]amino]-1-O-phosphono-alpha-D-glucopyranose"/>
                  <rdf:li rdf:resource="https://identifiers.org/Name/(KDO)2-(lauroyl)-lipid IVA"/>
                  <rdf:li rdf:resource="https://identifiers.org/Name/(Kdo)2-(lauroyl)-lipid IVA"/>
                  <rdf:li rdf:resource="https://identifiers.org/Name/Lauroyl-KDO2-lipid IV(A)"/>
                  <rdf:li rdf:resource="https://identifiers.org/Name/alpha-Kdo-(2-&gt;4)-alpha-Kdo-(2-&gt;6)-(lauroyl)-lipid IVA"/>
                  <rdf:li rdf:resource="https://identifiers.org/Name/lauroyl-(KDO)2-lipid IV (A)"/>
                  <rdf:li rdf:resource="https://identifiers.org/Name/lauroyl-(Kdo)2-lipid IV (A)"/>
                  <rdf:li rdf:resource="https://identifiers.org/smiles/CCCCCCCCCCCC(=O)O[C@H](CCCCCCCCCCC)CC(=O)N[C@H]1[C@H](OC[C@H]2O[C@H](OP(=O)([O-])[O-])[C@H](NC(=O)C[C@H](O)CCCCCCCCCCC)[C@@H](OC(=O)C[C@H](O)CCCCCCCCCCC)[C@@H]2O)O[C@H](CO[C@]2(C(=O)[O-])C[C@@H](O[C@]3(C(=O)[O-])C[C@@H](O)[C@@H](O)[C@@H]([C@H](O)CO)O3)[C@@H](O)[C@@H]([C@H](O)CO)O2)[C@@H](OP(=O)([O-])[O-])[C@@H]1OC(=O)C[C@H](O)CCCCCCCCCCC"/>
                  <rdf:li rdf:resource="https://identifiers.org/bigg.metabolite/kdo2lipid4L"/>
                  <rdf:li rdf:resource="https://identifiers.org/biocyc/KDO2-LAUROYL-LIPID-IVA"/>
                  <rdf:li rdf:resource="https://identifiers.org/kegg.compound/C06251"/>
                  <rdf:li rdf:resource="https://identifiers.org/seed.compound/cpd03736"/>
                </rdf:Bag>
              </bqbiol:is>
            </rdf:Description>
          </rdf:RDF>
        </annotation>
      </species>
      <species metaid="meta_M_cpd03586_c0" sboTerm="SBO:0000247" id="M_cpd03586_c0" name="kdo2_lipid_iva_c0" compartment="c0" hasOnlySubstanceUnits="false" boundaryCondition="false" constant="false" fbc:charge="-6" fbc:chemicalFormula="C84H148N2O37P2">
        <annotation>
          <rdf:RDF xmlns:rdf="http://www.w3.org/1999/02/22-rdf-syntax-ns#" xmlns:dcterms="http://purl.org/dc/terms/" xmlns:vCard="http://www.w3.org/2001/vcard-rdf/3.0#" xmlns:vCard4="http://www.w3.org/2006/vcard/ns#" xmlns:bqbiol="http://biomodels.net/biology-qualifiers/" xmlns:bqmodel="http://biomodels.net/model-qualifiers/">
            <rdf:Description rdf:about="#meta_M_cpd03586_c0">
              <bqbiol:is>
                <rdf:Bag>
                  <rdf:li rdf:resource="https://identifiers.org/AraCyc/KDO2-LIPID-IVA"/>
                  <rdf:li rdf:resource="https://identifiers.org/CornCyc/KDO2-LIPID-IVA"/>
                  <rdf:li rdf:resource="https://identifiers.org/Name/(3-deoxy-alpha-D-manno-oct-2-ulopyranosylonate)-(2-&gt;4)-(3-deoxy-alpha-D-manno-oct-2-ulopyranosylonate)-(2-&gt;6)-2-deoxy-2-[[(3R)-3-hydroxytetradecanoyl]amino]-3-O-[(3R)-3-hydroxytetradecanoyl]-4-O-phosphono-beta-D-glucopyranosyl-(1-&gt;6)-2-deoxy-3-O-[(3R)-3-hydroxytetradecanoyl]-2-[[(3R)-3-hydroxytetradecanoyl]amino]-1-O-phosphono-alpha-D-glucopyranose"/>
                  <rdf:li rdf:resource="https://identifiers.org/Name/(Kdo)2-lipid IVA"/>
                  <rdf:li rdf:resource="https://identifiers.org/Name/Di[3-deoxy-D-manno-octulosonyl]-lipid IV(A)"/>
                  <rdf:li rdf:resource="https://identifiers.org/Name/KDO(2)-lipid IV(A)"/>
                  <rdf:li rdf:resource="https://identifiers.org/Name/KDO2-lipid IV(A)"/>
                  <rdf:li rdf:resource="https://identifiers.org/Name/Kdo2-lipid IV(A)"/>
                  <rdf:li rdf:resource="https://identifiers.org/Name/Re-LPS"/>
                  <rdf:li rdf:resource="https://identifiers.org/Name/alpha-Kdo-(2-&gt;4)-alpha-Kdo-(2-&gt;6)-lipid IVA"/>
                  <rdf:li rdf:resource="https://identifiers.org/Name/kdo2-lipid iva"/>
                  <rdf:li rdf:resource="https://identifiers.org/smiles/CCCCCCCCCCC[C@@H](O)CC(=O)N[C@H]1[C@@H](OP(=O)([O-])[O-])O[C@H](CO[C@@H]2O[C@H](CO[C@]3(C(=O)[O-])C[C@@H](O[C@]4(C(=O)[O-])C[C@@H](O)[C@@H](O)[C@@H]([C@H](O)CO)O4)[C@@H](O)[C@@H]([C@H](O)CO)O3)[C@@H](OP(=O)([O-])[O-])[C@H](OC(=O)C[C@H](O)CCCCCCCCCCC)[C@H]2NC(=O)C[C@H](O)CCCCCCCCCCC)[C@@H](O)[C@@H]1OC(=O)C[C@H](O)CCCCCCCCCCC"/>
                  <rdf:li rdf:resource="https://identifiers.org/bigg.metabolite/kdo2lipid4"/>
                  <rdf:li rdf:resource="https://identifiers.org/biocyc/KDO2-LIPID-IVA"/>
                  <rdf:li rdf:resource="https://identifiers.org/kegg.compound/C06025"/>
                  <rdf:li rdf:resource="https://identifiers.org/kegg.compound/G11160"/>
                  <rdf:li rdf:resource="https://identifiers.org/seed.compound/cpd03586"/>
                </rdf:Bag>
              </bqbiol:is>
            </rdf:Description>
          </rdf:RDF>
        </annotation>
      </species>
      <species metaid="meta_M_cpd01012_c0" sboTerm="SBO:0000247" id="M_cpd01012_c0" name="Cd2_plus__c0" compartment="c0" hasOnlySubstanceUnits="false" boundaryCondition="false" constant="false" fbc:charge="2" fbc:chemicalFormula="Cd">
        <annotation>
          <rdf:RDF xmlns:rdf="http://www.w3.org/1999/02/22-rdf-syntax-ns#" xmlns:dcterms="http://purl.org/dc/terms/" xmlns:vCard="http://www.w3.org/2001/vcard-rdf/3.0#" xmlns:vCard4="http://www.w3.org/2006/vcard/ns#" xmlns:bqbiol="http://biomodels.net/biology-qualifiers/" xmlns:bqmodel="http://biomodels.net/model-qualifiers/">
            <rdf:Description rdf:about="#meta_M_cpd01012_c0">
              <bqbiol:is>
                <rdf:Bag>
                  <rdf:li rdf:resource="https://identifiers.org/AraCyc/CD+2"/>
                  <rdf:li rdf:resource="https://identifiers.org/BrachyCyc/CD+2"/>
                  <rdf:li rdf:resource="https://identifiers.org/CornCyc/CD+2"/>
                  <rdf:li rdf:resource="https://identifiers.org/Name/Cd++"/>
                  <rdf:li rdf:resource="https://identifiers.org/Name/Cd+2"/>
                  <rdf:li rdf:resource="https://identifiers.org/Name/Cd2+"/>
                  <rdf:li rdf:resource="https://identifiers.org/smiles/[Cd+2]"/>
                  <rdf:li rdf:resource="https://identifiers.org/bigg.metabolite/cd2"/>
                  <rdf:li rdf:resource="https://identifiers.org/biocyc/CD+2"/>
                  <rdf:li rdf:resource="https://identifiers.org/seed.compound/cpd01012"/>
                </rdf:Bag>
              </bqbiol:is>
            </rdf:Description>
          </rdf:RDF>
        </annotation>
      </species>
      <species metaid="meta_M_cpd01012_e0" sboTerm="SBO:0000247" id="M_cpd01012_e0" name="Cd2_plus__e0" compartment="e0" hasOnlySubstanceUnits="false" boundaryCondition="false" constant="false" fbc:charge="2" fbc:chemicalFormula="Cd">
        <annotation>
          <rdf:RDF xmlns:rdf="http://www.w3.org/1999/02/22-rdf-syntax-ns#" xmlns:dcterms="http://purl.org/dc/terms/" xmlns:vCard="http://www.w3.org/2001/vcard-rdf/3.0#" xmlns:vCard4="http://www.w3.org/2006/vcard/ns#" xmlns:bqbiol="http://biomodels.net/biology-qualifiers/" xmlns:bqmodel="http://biomodels.net/model-qualifiers/">
            <rdf:Description rdf:about="#meta_M_cpd01012_e0">
              <bqbiol:is>
                <rdf:Bag>
                  <rdf:li rdf:resource="https://identifiers.org/AraCyc/CD+2"/>
                  <rdf:li rdf:resource="https://identifiers.org/BrachyCyc/CD+2"/>
                  <rdf:li rdf:resource="https://identifiers.org/CornCyc/CD+2"/>
                  <rdf:li rdf:resource="https://identifiers.org/Name/Cd++"/>
                  <rdf:li rdf:resource="https://identifiers.org/Name/Cd+2"/>
                  <rdf:li rdf:resource="https://identifiers.org/Name/Cd2+"/>
                  <rdf:li rdf:resource="https://identifiers.org/smiles/[Cd+2]"/>
                  <rdf:li rdf:resource="https://identifiers.org/bigg.metabolite/cd2"/>
                  <rdf:li rdf:resource="https://identifiers.org/biocyc/CD+2"/>
                  <rdf:li rdf:resource="https://identifiers.org/seed.compound/cpd01012"/>
                </rdf:Bag>
              </bqbiol:is>
            </rdf:Description>
          </rdf:RDF>
        </annotation>
      </species>
      <species metaid="meta_M_cpd12043_c0" sboTerm="SBO:0000247" id="M_cpd12043_c0" name="Protein_lysine_c0" compartment="c0" hasOnlySubstanceUnits="false" boundaryCondition="false" constant="false" fbc:charge="0" fbc:chemicalFormula="C7H14N3O2R2">
        <annotation>
          <rdf:RDF xmlns:rdf="http://www.w3.org/1999/02/22-rdf-syntax-ns#" xmlns:dcterms="http://purl.org/dc/terms/" xmlns:vCard="http://www.w3.org/2001/vcard-rdf/3.0#" xmlns:vCard4="http://www.w3.org/2006/vcard/ns#" xmlns:bqbiol="http://biomodels.net/biology-qualifiers/" xmlns:bqmodel="http://biomodels.net/model-qualifiers/">
            <rdf:Description rdf:about="#meta_M_cpd12043_c0">
              <bqbiol:is>
                <rdf:Bag>
                  <rdf:li rdf:resource="https://identifiers.org/AlgaGEM/S_Protein_32_lysine_c"/>
                  <rdf:li rdf:resource="https://identifiers.org/Name/Peptidyl-L-lysine"/>
                  <rdf:li rdf:resource="https://identifiers.org/Name/Protein lysine"/>
                  <rdf:li rdf:resource="https://identifiers.org/iRS1563/M_C02188_c"/>
                  <rdf:li rdf:resource="https://identifiers.org/iRS1597/C02188_c"/>
                  <rdf:li rdf:resource="https://identifiers.org/smiles/*NC(=O)[C@H](CCCC[NH3+])NC(*)=O"/>
                  <rdf:li rdf:resource="https://identifiers.org/bigg.metabolite/peplys"/>
                  <rdf:li rdf:resource="https://identifiers.org/kegg.compound/C02188"/>
                  <rdf:li rdf:resource="https://identifiers.org/seed.compound/cpd12043"/>
                </rdf:Bag>
              </bqbiol:is>
            </rdf:Description>
          </rdf:RDF>
        </annotation>
      </species>
      <species metaid="meta_M_cpd12736_c0" sboTerm="SBO:0000247" id="M_cpd12736_c0" name="Protein_N6_methyl_L_lysine_c0" compartment="c0" hasOnlySubstanceUnits="false" boundaryCondition="false" constant="false" fbc:charge="0" fbc:chemicalFormula="C8H16N3O2R2">
        <annotation>
          <rdf:RDF xmlns:rdf="http://www.w3.org/1999/02/22-rdf-syntax-ns#" xmlns:dcterms="http://purl.org/dc/terms/" xmlns:vCard="http://www.w3.org/2001/vcard-rdf/3.0#" xmlns:vCard4="http://www.w3.org/2006/vcard/ns#" xmlns:bqbiol="http://biomodels.net/biology-qualifiers/" xmlns:bqmodel="http://biomodels.net/model-qualifiers/">
            <rdf:Description rdf:about="#meta_M_cpd12736_c0">
              <bqbiol:is>
                <rdf:Bag>
                  <rdf:li rdf:resource="https://identifiers.org/AlgaGEM/S_Protein_32_N6_45_methyl_45_L_45_lysine_c"/>
                  <rdf:li rdf:resource="https://identifiers.org/AraCyc/CPD-8901"/>
                  <rdf:li rdf:resource="https://identifiers.org/CornCyc/CPD-8901"/>
                  <rdf:li rdf:resource="https://identifiers.org/Name/CPD-8901"/>
                  <rdf:li rdf:resource="https://identifiers.org/Name/Protein N6-methyl-L-lysine"/>
                  <rdf:li rdf:resource="https://identifiers.org/Name/protein N6-methyl-L-lysine"/>
                  <rdf:li rdf:resource="https://identifiers.org/smiles/*NC(=O)[C@H](CCCC[NH2+]C)NC(*)=O"/>
                  <rdf:li rdf:resource="https://identifiers.org/biocyc/CPD-8901"/>
                  <rdf:li rdf:resource="https://identifiers.org/kegg.compound/C05544"/>
                  <rdf:li rdf:resource="https://identifiers.org/seed.compound/cpd12736"/>
                </rdf:Bag>
              </bqbiol:is>
            </rdf:Description>
          </rdf:RDF>
        </annotation>
      </species>
      <species metaid="meta_M_cpd08210_c0" sboTerm="SBO:0000247" id="M_cpd08210_c0" name="ADC_c0" compartment="c0" hasOnlySubstanceUnits="false" boundaryCondition="false" constant="false" fbc:charge="-1" fbc:chemicalFormula="C10H10NO5">
        <annotation>
          <rdf:RDF xmlns:rdf="http://www.w3.org/1999/02/22-rdf-syntax-ns#" xmlns:dcterms="http://purl.org/dc/terms/" xmlns:vCard="http://www.w3.org/2001/vcard-rdf/3.0#" xmlns:vCard4="http://www.w3.org/2006/vcard/ns#" xmlns:bqbiol="http://biomodels.net/biology-qualifiers/" xmlns:bqmodel="http://biomodels.net/model-qualifiers/">
            <rdf:Description rdf:about="#meta_M_cpd08210_c0">
              <bqbiol:is>
                <rdf:Bag>
                  <rdf:li rdf:resource="https://identifiers.org/AraCyc/4-AMINO-4-DEOXYCHORISMATE"/>
                  <rdf:li rdf:resource="https://identifiers.org/BrachyCyc/4-AMINO-4-DEOXYCHORISMATE"/>
                  <rdf:li rdf:resource="https://identifiers.org/Name/4-Amino-4-deoxychorismate"/>
                  <rdf:li rdf:resource="https://identifiers.org/Name/4-amino-4-deoxychorismate"/>
                  <rdf:li rdf:resource="https://identifiers.org/Name/ADC"/>
                  <rdf:li rdf:resource="https://identifiers.org/smiles/C=C(O[C@@H]1C=C(C(=O)[O-])C=C[C@H]1[NH3+])C(=O)[O-]"/>
                  <rdf:li rdf:resource="https://identifiers.org/bigg.metabolite/4adcho"/>
                  <rdf:li rdf:resource="https://identifiers.org/biocyc/4-AMINO-4-DEOXYCHORISMATE"/>
                  <rdf:li rdf:resource="https://identifiers.org/kegg.compound/C11355"/>
                  <rdf:li rdf:resource="https://identifiers.org/seed.compound/cpd08210"/>
                </rdf:Bag>
              </bqbiol:is>
            </rdf:Description>
          </rdf:RDF>
        </annotation>
      </species>
      <species metaid="meta_M_cpd00156_c0" sboTerm="SBO:0000247" id="M_cpd00156_c0" name="L_Valine_c0" compartment="c0" hasOnlySubstanceUnits="false" boundaryCondition="false" constant="false" fbc:charge="0" fbc:chemicalFormula="C5H11NO2">
        <annotation>
          <rdf:RDF xmlns:rdf="http://www.w3.org/1999/02/22-rdf-syntax-ns#" xmlns:dcterms="http://purl.org/dc/terms/" xmlns:vCard="http://www.w3.org/2001/vcard-rdf/3.0#" xmlns:vCard4="http://www.w3.org/2006/vcard/ns#" xmlns:bqbiol="http://biomodels.net/biology-qualifiers/" xmlns:bqmodel="http://biomodels.net/model-qualifiers/">
            <rdf:Description rdf:about="#meta_M_cpd00156_c0">
              <bqbiol:is>
                <rdf:Bag>
                  <rdf:li rdf:resource="https://identifiers.org/AraCyc/VAL"/>
                  <rdf:li rdf:resource="https://identifiers.org/BrachyCyc/VAL"/>
                  <rdf:li rdf:resource="https://identifiers.org/Name/2-Amino-3-methylbutyric acid"/>
                  <rdf:li rdf:resource="https://identifiers.org/Name/L-Valine"/>
                  <rdf:li rdf:resource="https://identifiers.org/Name/L-val"/>
                  <rdf:li rdf:resource="https://identifiers.org/Name/L-valine"/>
                  <rdf:li rdf:resource="https://identifiers.org/Name/val"/>
                  <rdf:li rdf:resource="https://identifiers.org/Name/valine"/>
                  <rdf:li rdf:resource="https://identifiers.org/smiles/CC(C)[C@H]([NH3+])C(=O)[O-]"/>
                  <rdf:li rdf:resource="https://identifiers.org/bigg.metabolite/val__L"/>
                  <rdf:li rdf:resource="https://identifiers.org/biocyc/VAL"/>
                  <rdf:li rdf:resource="https://identifiers.org/kegg.compound/C00183"/>
                  <rdf:li rdf:resource="https://identifiers.org/seed.compound/cpd00156"/>
                </rdf:Bag>
              </bqbiol:is>
            </rdf:Description>
          </rdf:RDF>
        </annotation>
      </species>
      <species metaid="meta_M_cpd00853_c0" sboTerm="SBO:0000247" id="M_cpd00853_c0" name="DPG_c0" compartment="c0" hasOnlySubstanceUnits="false" boundaryCondition="false" constant="false" fbc:charge="-3" fbc:chemicalFormula="C3H3O10P2">
        <annotation>
          <rdf:RDF xmlns:rdf="http://www.w3.org/1999/02/22-rdf-syntax-ns#" xmlns:dcterms="http://purl.org/dc/terms/" xmlns:vCard="http://www.w3.org/2001/vcard-rdf/3.0#" xmlns:vCard4="http://www.w3.org/2006/vcard/ns#" xmlns:bqbiol="http://biomodels.net/biology-qualifiers/" xmlns:bqmodel="http://biomodels.net/model-qualifiers/">
            <rdf:Description rdf:about="#meta_M_cpd00853_c0">
              <bqbiol:is>
                <rdf:Bag>
                  <rdf:li rdf:resource="https://identifiers.org/AraCyc/23-DIPHOSPHOGLYCERATE"/>
                  <rdf:li rdf:resource="https://identifiers.org/CornCyc/23-DIPHOSPHOGLYCERATE"/>
                  <rdf:li rdf:resource="https://identifiers.org/Name/2,3-Bisphospho-D-glycerate"/>
                  <rdf:li rdf:resource="https://identifiers.org/Name/2,3-Disphospho-D-glycerate"/>
                  <rdf:li rdf:resource="https://identifiers.org/Name/2,3-P2-D-glycerate"/>
                  <rdf:li rdf:resource="https://identifiers.org/Name/2,3-bisPGA"/>
                  <rdf:li rdf:resource="https://identifiers.org/Name/2,3-bisphospho-D-glycerate"/>
                  <rdf:li rdf:resource="https://identifiers.org/Name/2,3-bisphosphoglycerate"/>
                  <rdf:li rdf:resource="https://identifiers.org/Name/2,3-diphospho-D-glycerate"/>
                  <rdf:li rdf:resource="https://identifiers.org/Name/2,3-diphosphoglycerate"/>
                  <rdf:li rdf:resource="https://identifiers.org/Name/3-Phospho-D-glycerol phosphate"/>
                  <rdf:li rdf:resource="https://identifiers.org/Name/D-Greenwald ester"/>
                  <rdf:li rdf:resource="https://identifiers.org/Name/DPG"/>
                  <rdf:li rdf:resource="https://identifiers.org/smiles/O=C([O-])[C@@H](COP(=O)([O-])[O-])OP(=O)([O-])[O-]"/>
                  <rdf:li rdf:resource="https://identifiers.org/bigg.metabolite/23dpg"/>
                  <rdf:li rdf:resource="https://identifiers.org/biocyc/23-DIPHOSPHOGLYCERATE"/>
                  <rdf:li rdf:resource="https://identifiers.org/kegg.compound/C01159"/>
                  <rdf:li rdf:resource="https://identifiers.org/seed.compound/cpd00853"/>
                </rdf:Bag>
              </bqbiol:is>
            </rdf:Description>
          </rdf:RDF>
        </annotation>
      </species>
      <species metaid="meta_M_cpd00699_c0" sboTerm="SBO:0000247" id="M_cpd00699_c0" name="5_Dehydroquinate_c0" compartment="c0" hasOnlySubstanceUnits="false" boundaryCondition="false" constant="false" fbc:charge="-1" fbc:chemicalFormula="C7H9O6">
        <annotation>
          <rdf:RDF xmlns:rdf="http://www.w3.org/1999/02/22-rdf-syntax-ns#" xmlns:dcterms="http://purl.org/dc/terms/" xmlns:vCard="http://www.w3.org/2001/vcard-rdf/3.0#" xmlns:vCard4="http://www.w3.org/2006/vcard/ns#" xmlns:bqbiol="http://biomodels.net/biology-qualifiers/" xmlns:bqmodel="http://biomodels.net/model-qualifiers/">
            <rdf:Description rdf:about="#meta_M_cpd00699_c0">
              <bqbiol:is>
                <rdf:Bag>
                  <rdf:li rdf:resource="https://identifiers.org/AraCyc/DEHYDROQUINATE"/>
                  <rdf:li rdf:resource="https://identifiers.org/BrachyCyc/DEHYDROQUINATE"/>
                  <rdf:li rdf:resource="https://identifiers.org/Name/3-Dehydroquinate"/>
                  <rdf:li rdf:resource="https://identifiers.org/Name/3-Dehydroquinic acid"/>
                  <rdf:li rdf:resource="https://identifiers.org/Name/3-dehydroquinate"/>
                  <rdf:li rdf:resource="https://identifiers.org/Name/3-dehydroquinic acid"/>
                  <rdf:li rdf:resource="https://identifiers.org/Name/5-Dehydroquinate"/>
                  <rdf:li rdf:resource="https://identifiers.org/Name/5-Dehydroquinic acid"/>
                  <rdf:li rdf:resource="https://identifiers.org/Name/5-de-H-quinate"/>
                  <rdf:li rdf:resource="https://identifiers.org/Name/5-dehydroquinate"/>
                  <rdf:li rdf:resource="https://identifiers.org/Name/5-dehydroquinic acid"/>
                  <rdf:li rdf:resource="https://identifiers.org/Name/rel-(1R,3R,4S)-1,3,4-trihydroxy-5-oxocyclohexanecarboxylate"/>
                  <rdf:li rdf:resource="https://identifiers.org/smiles/O=C1C[C@@](O)(C(=O)[O-])C[C@@H](O)[C@@H]1O"/>
                  <rdf:li rdf:resource="https://identifiers.org/bigg.metabolite/3dhq"/>
                  <rdf:li rdf:resource="https://identifiers.org/biocyc/DEHYDROQUINATE"/>
                  <rdf:li rdf:resource="https://identifiers.org/kegg.compound/C00944"/>
                  <rdf:li rdf:resource="https://identifiers.org/seed.compound/cpd00699"/>
                </rdf:Bag>
              </bqbiol:is>
            </rdf:Description>
          </rdf:RDF>
        </annotation>
      </species>
      <species metaid="meta_M_cpd11544_c0" sboTerm="SBO:0000247" id="M_cpd11544_c0" name="15_methyl_hexa_decanoyl_ACP_c0" compartment="c0" hasOnlySubstanceUnits="false" boundaryCondition="false" constant="false" fbc:charge="-2" fbc:chemicalFormula="C28H53N2O8PRS">
        <annotation>
          <rdf:RDF xmlns:rdf="http://www.w3.org/1999/02/22-rdf-syntax-ns#" xmlns:dcterms="http://purl.org/dc/terms/" xmlns:vCard="http://www.w3.org/2001/vcard-rdf/3.0#" xmlns:vCard4="http://www.w3.org/2006/vcard/ns#" xmlns:bqbiol="http://biomodels.net/biology-qualifiers/" xmlns:bqmodel="http://biomodels.net/model-qualifiers/">
            <rdf:Description rdf:about="#meta_M_cpd11544_c0">
              <bqbiol:is>
                <rdf:Bag>
                  <rdf:li rdf:resource="https://identifiers.org/Name/15-methyl-hexa-decanoyl-ACP"/>
                  <rdf:li rdf:resource="https://identifiers.org/seed.compound/cpd11544"/>
                </rdf:Bag>
              </bqbiol:is>
            </rdf:Description>
          </rdf:RDF>
        </annotation>
      </species>
      <species metaid="meta_M_cpd00294_c0" sboTerm="SBO:0000247" id="M_cpd00294_c0" name="dAMP_c0" compartment="c0" hasOnlySubstanceUnits="false" boundaryCondition="false" constant="false" fbc:charge="-2" fbc:chemicalFormula="C10H12N5O6P">
        <annotation>
          <rdf:RDF xmlns:rdf="http://www.w3.org/1999/02/22-rdf-syntax-ns#" xmlns:dcterms="http://purl.org/dc/terms/" xmlns:vCard="http://www.w3.org/2001/vcard-rdf/3.0#" xmlns:vCard4="http://www.w3.org/2006/vcard/ns#" xmlns:bqbiol="http://biomodels.net/biology-qualifiers/" xmlns:bqmodel="http://biomodels.net/model-qualifiers/">
            <rdf:Description rdf:about="#meta_M_cpd00294_c0">
              <bqbiol:is>
                <rdf:Bag>
                  <rdf:li rdf:resource="https://identifiers.org/AraCyc/DAMP"/>
                  <rdf:li rdf:resource="https://identifiers.org/EcoCyc/DAMP"/>
                  <rdf:li rdf:resource="https://identifiers.org/Name/2&apos;-Deoxyadenosine 5&apos;-monophosphate"/>
                  <rdf:li rdf:resource="https://identifiers.org/Name/2&apos;-Deoxyadenosine 5&apos;-phosphate"/>
                  <rdf:li rdf:resource="https://identifiers.org/Name/2&apos;-dAMP"/>
                  <rdf:li rdf:resource="https://identifiers.org/Name/2&apos;-deoxyadenosine 5&apos;&apos;-monophosphate"/>
                  <rdf:li rdf:resource="https://identifiers.org/Name/2&apos;-deoxyadenosine 5&apos;-phosphate"/>
                  <rdf:li rdf:resource="https://identifiers.org/Name/2&apos;-deoxyadenosine-5&apos;-monophosphate"/>
                  <rdf:li rdf:resource="https://identifiers.org/Name/2&apos;-deoxyadenosine-5&apos;-phosphate"/>
                  <rdf:li rdf:resource="https://identifiers.org/Name/Deoxyadenosine monophosphate"/>
                  <rdf:li rdf:resource="https://identifiers.org/Name/Deoxyadenylic acid"/>
                  <rdf:li rdf:resource="https://identifiers.org/Name/dAMP"/>
                  <rdf:li rdf:resource="https://identifiers.org/smiles/Nc1ncnc2c1ncn2[C@H]1C[C@H](O)[C@@H](COP(=O)([O-])[O-])O1"/>
                  <rdf:li rdf:resource="https://identifiers.org/bigg.metabolite/damp"/>
                  <rdf:li rdf:resource="https://identifiers.org/biocyc/DAMP"/>
                  <rdf:li rdf:resource="https://identifiers.org/kegg.compound/C00360"/>
                  <rdf:li rdf:resource="https://identifiers.org/seed.compound/cpd00294"/>
                </rdf:Bag>
              </bqbiol:is>
            </rdf:Description>
          </rdf:RDF>
        </annotation>
      </species>
      <species metaid="meta_M_cpd04248_c0" sboTerm="SBO:0000247" id="M_cpd04248_c0" name="Chloral_hydrate_c0" compartment="c0" hasOnlySubstanceUnits="false" boundaryCondition="false" constant="false" fbc:charge="0" fbc:chemicalFormula="C2H3Cl3O2">
        <annotation>
          <rdf:RDF xmlns:rdf="http://www.w3.org/1999/02/22-rdf-syntax-ns#" xmlns:dcterms="http://purl.org/dc/terms/" xmlns:vCard="http://www.w3.org/2001/vcard-rdf/3.0#" xmlns:vCard4="http://www.w3.org/2006/vcard/ns#" xmlns:bqbiol="http://biomodels.net/biology-qualifiers/" xmlns:bqmodel="http://biomodels.net/model-qualifiers/">
            <rdf:Description rdf:about="#meta_M_cpd04248_c0">
              <bqbiol:is>
                <rdf:Bag>
                  <rdf:li rdf:resource="https://identifiers.org/AlgaGEM/S_Chloral_32_hydrate_c"/>
                  <rdf:li rdf:resource="https://identifiers.org/AraGEM/S_Chloral_32_hydrate_c"/>
                  <rdf:li rdf:resource="https://identifiers.org/EcoCyc/CPD0-1476"/>
                  <rdf:li rdf:resource="https://identifiers.org/Name/Chloral hydrate"/>
                  <rdf:li rdf:resource="https://identifiers.org/Name/chloral hydrate"/>
                  <rdf:li rdf:resource="https://identifiers.org/smiles/OC(O)C(Cl)(Cl)Cl"/>
                  <rdf:li rdf:resource="https://identifiers.org/biocyc/CPD0-1476"/>
                  <rdf:li rdf:resource="https://identifiers.org/kegg.compound/C06899"/>
                  <rdf:li rdf:resource="https://identifiers.org/seed.compound/cpd04248"/>
                </rdf:Bag>
              </bqbiol:is>
            </rdf:Description>
          </rdf:RDF>
        </annotation>
      </species>
      <species metaid="meta_M_cpd04661_c0" sboTerm="SBO:0000247" id="M_cpd04661_c0" name="Trichloroethanol_c0" compartment="c0" hasOnlySubstanceUnits="false" boundaryCondition="false" constant="false" fbc:charge="0" fbc:chemicalFormula="C2H3Cl3O">
        <annotation>
          <rdf:RDF xmlns:rdf="http://www.w3.org/1999/02/22-rdf-syntax-ns#" xmlns:dcterms="http://purl.org/dc/terms/" xmlns:vCard="http://www.w3.org/2001/vcard-rdf/3.0#" xmlns:vCard4="http://www.w3.org/2006/vcard/ns#" xmlns:bqbiol="http://biomodels.net/biology-qualifiers/" xmlns:bqmodel="http://biomodels.net/model-qualifiers/">
            <rdf:Description rdf:about="#meta_M_cpd04661_c0">
              <bqbiol:is>
                <rdf:Bag>
                  <rdf:li rdf:resource="https://identifiers.org/AlgaGEM/S_Trichloroethanol_c"/>
                  <rdf:li rdf:resource="https://identifiers.org/Name/2,2,2-Trichloroethanol"/>
                  <rdf:li rdf:resource="https://identifiers.org/Name/Trichloroethanol"/>
                  <rdf:li rdf:resource="https://identifiers.org/Name/trichloroethanol"/>
                  <rdf:li rdf:resource="https://identifiers.org/PlantCyc/CPD-9673"/>
                  <rdf:li rdf:resource="https://identifiers.org/PoplarCyc/CPD-9673"/>
                  <rdf:li rdf:resource="https://identifiers.org/smiles/OCC(Cl)(Cl)Cl"/>
                  <rdf:li rdf:resource="https://identifiers.org/biocyc/CPD-9673"/>
                  <rdf:li rdf:resource="https://identifiers.org/kegg.compound/C07490"/>
                  <rdf:li rdf:resource="https://identifiers.org/seed.compound/cpd04661"/>
                </rdf:Bag>
              </bqbiol:is>
            </rdf:Description>
          </rdf:RDF>
        </annotation>
      </species>
      <species metaid="meta_M_cpd01536_c0" sboTerm="SBO:0000247" id="M_cpd01536_c0" name="GDP_L_galactose_c0" compartment="c0" hasOnlySubstanceUnits="false" boundaryCondition="false" constant="false" fbc:charge="-2" fbc:chemicalFormula="C16H23N5O16P2">
        <annotation>
          <rdf:RDF xmlns:rdf="http://www.w3.org/1999/02/22-rdf-syntax-ns#" xmlns:dcterms="http://purl.org/dc/terms/" xmlns:vCard="http://www.w3.org/2001/vcard-rdf/3.0#" xmlns:vCard4="http://www.w3.org/2006/vcard/ns#" xmlns:bqbiol="http://biomodels.net/biology-qualifiers/" xmlns:bqmodel="http://biomodels.net/model-qualifiers/">
            <rdf:Description rdf:about="#meta_M_cpd01536_c0">
              <bqbiol:is>
                <rdf:Bag>
                  <rdf:li rdf:resource="https://identifiers.org/AraCyc/GDP-L-GALACTOSE"/>
                  <rdf:li rdf:resource="https://identifiers.org/BrachyCyc/GDP-L-GALACTOSE"/>
                  <rdf:li rdf:resource="https://identifiers.org/ChlamyCyc/GDP-L-GALACTOSE"/>
                  <rdf:li rdf:resource="https://identifiers.org/Name/GDP-L-galactose"/>
                  <rdf:li rdf:resource="https://identifiers.org/Name/GDP-beta-L-galactose"/>
                  <rdf:li rdf:resource="https://identifiers.org/smiles/Nc1nc2c(ncn2[C@@H]2O[C@H](COP(=O)([O-])OP(=O)([O-])O[C@H]3O[C@@H](CO)[C@@H](O)[C@@H](O)[C@@H]3O)[C@@H](O)[C@H]2O)c(=O)[nH]1"/>
                  <rdf:li rdf:resource="https://identifiers.org/biocyc/GDP-L-GALACTOSE"/>
                  <rdf:li rdf:resource="https://identifiers.org/kegg.compound/C02280"/>
                  <rdf:li rdf:resource="https://identifiers.org/seed.compound/cpd01536"/>
                </rdf:Bag>
              </bqbiol:is>
            </rdf:Description>
          </rdf:RDF>
        </annotation>
      </species>
      <species metaid="meta_M_cpd14655_c0" sboTerm="SBO:0000247" id="M_cpd14655_c0" name="L_Galactose_1_phosphate_c0" compartment="c0" hasOnlySubstanceUnits="false" boundaryCondition="false" constant="false" fbc:charge="-1" fbc:chemicalFormula="C6H11O9P">
        <annotation>
          <rdf:RDF xmlns:rdf="http://www.w3.org/1999/02/22-rdf-syntax-ns#" xmlns:dcterms="http://purl.org/dc/terms/" xmlns:vCard="http://www.w3.org/2001/vcard-rdf/3.0#" xmlns:vCard4="http://www.w3.org/2006/vcard/ns#" xmlns:bqbiol="http://biomodels.net/biology-qualifiers/" xmlns:bqmodel="http://biomodels.net/model-qualifiers/">
            <rdf:Description rdf:about="#meta_M_cpd14655_c0">
              <bqbiol:is>
                <rdf:Bag>
                  <rdf:li rdf:resource="https://identifiers.org/AraGEM/S_L_45_Galactose_32_1_45_phosphate_c"/>
                  <rdf:li rdf:resource="https://identifiers.org/DF_Athaliana/CPDQT-4"/>
                  <rdf:li rdf:resource="https://identifiers.org/Name/L-Galactose 1-phosphate"/>
                  <rdf:li rdf:resource="https://identifiers.org/Name/beta-L-Galactose 1-phosphate"/>
                  <rdf:li rdf:resource="https://identifiers.org/TS_Athaliana/met718_c"/>
                  <rdf:li rdf:resource="https://identifiers.org/TS_Athaliana/met718_p"/>
                  <rdf:li rdf:resource="https://identifiers.org/iRS1563/M_C15926_c"/>
                  <rdf:li rdf:resource="https://identifiers.org/smiles/O=P([O-])([O-])O[C@H]1O[C@@H](CO)[C@@H](O)[C@@H](O)[C@@H]1O"/>
                  <rdf:li rdf:resource="https://identifiers.org/kegg.compound/C15926"/>
                  <rdf:li rdf:resource="https://identifiers.org/seed.compound/cpd14655"/>
                </rdf:Bag>
              </bqbiol:is>
            </rdf:Description>
          </rdf:RDF>
        </annotation>
      </species>
      <species metaid="meta_M_cpd11483_c0" sboTerm="SBO:0000247" id="M_cpd11483_c0" name="R_3_Hydroxyoctanoyl_acyl_carrier_protein_c0" compartment="c0" hasOnlySubstanceUnits="false" boundaryCondition="false" constant="false" fbc:charge="-2" fbc:chemicalFormula="C19H36N2O9PRS">
        <annotation>
          <rdf:RDF xmlns:rdf="http://www.w3.org/1999/02/22-rdf-syntax-ns#" xmlns:dcterms="http://purl.org/dc/terms/" xmlns:vCard="http://www.w3.org/2001/vcard-rdf/3.0#" xmlns:vCard4="http://www.w3.org/2006/vcard/ns#" xmlns:bqbiol="http://biomodels.net/biology-qualifiers/" xmlns:bqmodel="http://biomodels.net/model-qualifiers/">
            <rdf:Description rdf:about="#meta_M_cpd11483_c0">
              <bqbiol:is>
                <rdf:Bag>
                  <rdf:li rdf:resource="https://identifiers.org/AlgaGEM/S__40_3R_41__45_3_45_Hydroxyoctanoyl_45__91_acyl_45_carrier_32_protein_93__c"/>
                  <rdf:li rdf:resource="https://identifiers.org/AlgaGEM/S__40_3R_41__45_3_45_Hydroxyoctanoyl_45__91_acyl_45_carrier_32_protein_93__p"/>
                  <rdf:li rdf:resource="https://identifiers.org/AraGEM/S__40_3R_41__45_3_45_Hydroxyoctanoyl_45__91_acyl_45_carrier_32_protein_93__c"/>
                  <rdf:li rdf:resource="https://identifiers.org/AraGEM/S__40_3R_41__45_3_45_Hydroxyoctanoyl_45__91_acyl_45_carrier_32_protein_93__p"/>
                  <rdf:li rdf:resource="https://identifiers.org/JP_Creinhardtii_MSB/M_3hoctACP_h"/>
                  <rdf:li rdf:resource="https://identifiers.org/Name/(3R)-3-Hydroxyoctanoyl-[acyl-carrier protein]"/>
                  <rdf:li rdf:resource="https://identifiers.org/Name/(R)-3-Hydroxyoctanoyl-[acyl-carrier protein]"/>
                  <rdf:li rdf:resource="https://identifiers.org/smiles/*SC(=O)C[C@H](O)CCCCC"/>
                  <rdf:li rdf:resource="https://identifiers.org/bigg.metabolite/3hoctACP"/>
                  <rdf:li rdf:resource="https://identifiers.org/kegg.compound/C04620"/>
                  <rdf:li rdf:resource="https://identifiers.org/seed.compound/cpd11483"/>
                </rdf:Bag>
              </bqbiol:is>
            </rdf:Description>
          </rdf:RDF>
        </annotation>
      </species>
      <species metaid="meta_M_cpd12737_c0" sboTerm="SBO:0000247" id="M_cpd12737_c0" name="Protein_N6_N6_dimethyl_L_lysine_c0" compartment="c0" hasOnlySubstanceUnits="false" boundaryCondition="false" constant="false" fbc:charge="0" fbc:chemicalFormula="C9H18N3O2R2">
        <annotation>
          <rdf:RDF xmlns:rdf="http://www.w3.org/1999/02/22-rdf-syntax-ns#" xmlns:dcterms="http://purl.org/dc/terms/" xmlns:vCard="http://www.w3.org/2001/vcard-rdf/3.0#" xmlns:vCard4="http://www.w3.org/2006/vcard/ns#" xmlns:bqbiol="http://biomodels.net/biology-qualifiers/" xmlns:bqmodel="http://biomodels.net/model-qualifiers/">
            <rdf:Description rdf:about="#meta_M_cpd12737_c0">
              <bqbiol:is>
                <rdf:Bag>
                  <rdf:li rdf:resource="https://identifiers.org/AraCyc/CPD-8900"/>
                  <rdf:li rdf:resource="https://identifiers.org/CornCyc/CPD-8900"/>
                  <rdf:li rdf:resource="https://identifiers.org/Name/CPD-8900"/>
                  <rdf:li rdf:resource="https://identifiers.org/Name/Protein N6,N6-dimethyl-L-lysine"/>
                  <rdf:li rdf:resource="https://identifiers.org/Name/protein N6,N6-dimethyl-L-lysine"/>
                  <rdf:li rdf:resource="https://identifiers.org/smiles/*NC(=O)[C@H](CCCC[NH+](C)C)NC(*)=O"/>
                  <rdf:li rdf:resource="https://identifiers.org/bigg.metabolite/Ndmelys"/>
                  <rdf:li rdf:resource="https://identifiers.org/biocyc/CPD-8900"/>
                  <rdf:li rdf:resource="https://identifiers.org/kegg.compound/C05545"/>
                  <rdf:li rdf:resource="https://identifiers.org/seed.compound/cpd12737"/>
                </rdf:Bag>
              </bqbiol:is>
            </rdf:Description>
          </rdf:RDF>
        </annotation>
      </species>
      <species metaid="meta_M_cpd12738_c0" sboTerm="SBO:0000247" id="M_cpd12738_c0" name="Protein_N6_N6_N6_trimethyl_L_lysine_c0" compartment="c0" hasOnlySubstanceUnits="false" boundaryCondition="false" constant="false" fbc:charge="1" fbc:chemicalFormula="C10H20N3O2R2">
        <annotation>
          <rdf:RDF xmlns:rdf="http://www.w3.org/1999/02/22-rdf-syntax-ns#" xmlns:dcterms="http://purl.org/dc/terms/" xmlns:vCard="http://www.w3.org/2001/vcard-rdf/3.0#" xmlns:vCard4="http://www.w3.org/2006/vcard/ns#" xmlns:bqbiol="http://biomodels.net/biology-qualifiers/" xmlns:bqmodel="http://biomodels.net/model-qualifiers/">
            <rdf:Description rdf:about="#meta_M_cpd12738_c0">
              <bqbiol:is>
                <rdf:Bag>
                  <rdf:li rdf:resource="https://identifiers.org/AlgaGEM/S_Protein_32_N6_44_N6_44_N6_45_trimethyl_45_L_45_lysine_c"/>
                  <rdf:li rdf:resource="https://identifiers.org/AraGEM/S_Protein_32_N6_44_N6_44_N6_45_trimethyl_45_L_45_lysine_c"/>
                  <rdf:li rdf:resource="https://identifiers.org/Maize_C4GEM/S_Protein_32_N6_44_N6_44_N6_45_trimethyl_45_L_45_lysine_c"/>
                  <rdf:li rdf:resource="https://identifiers.org/Name/Protein N6,N6,N6-trimethyl-L-lysine"/>
                  <rdf:li rdf:resource="https://identifiers.org/smiles/*NC(=O)[C@H](CCCC[N+](C)(C)C)NC(*)=O"/>
                  <rdf:li rdf:resource="https://identifiers.org/bigg.metabolite/Ntmelys"/>
                  <rdf:li rdf:resource="https://identifiers.org/kegg.compound/C05546"/>
                  <rdf:li rdf:resource="https://identifiers.org/seed.compound/cpd12738"/>
                </rdf:Bag>
              </bqbiol:is>
            </rdf:Description>
          </rdf:RDF>
        </annotation>
      </species>
      <species metaid="meta_M_cpd03654_c0" sboTerm="SBO:0000247" id="M_cpd03654_c0" name="GD3_c0" compartment="c0" hasOnlySubstanceUnits="false" boundaryCondition="false" constant="false" fbc:charge="-2" fbc:chemicalFormula="C53H88N3O29R">
        <annotation>
          <rdf:RDF xmlns:rdf="http://www.w3.org/1999/02/22-rdf-syntax-ns#" xmlns:dcterms="http://purl.org/dc/terms/" xmlns:vCard="http://www.w3.org/2001/vcard-rdf/3.0#" xmlns:vCard4="http://www.w3.org/2006/vcard/ns#" xmlns:bqbiol="http://biomodels.net/biology-qualifiers/" xmlns:bqmodel="http://biomodels.net/model-qualifiers/">
            <rdf:Description rdf:about="#meta_M_cpd03654_c0">
              <bqbiol:is>
                <rdf:Bag>
                  <rdf:li rdf:resource="https://identifiers.org/Name/CD60a"/>
                  <rdf:li rdf:resource="https://identifiers.org/Name/GD3"/>
                  <rdf:li rdf:resource="https://identifiers.org/Name/Ganglioside-GD3"/>
                  <rdf:li rdf:resource="https://identifiers.org/Name/NeuAc-alpha2-&gt;8NeuAc-alpha2-&gt;3Gal-beta1-&gt;4Glc-beta1-&gt;1&apos;Cer"/>
                  <rdf:li rdf:resource="https://identifiers.org/Name/NeuAc-alpha2-&gt;8NeuAc2-&gt;3LacCer"/>
                  <rdf:li rdf:resource="https://identifiers.org/Name/alpha-N-Acetylneuraminyl-2,8-alpha-N-acetylneuraminyl-2,3-beta-D- galactosyl-1,4-beta-glucosyl-1,1&apos;-ceramide"/>
                  <rdf:li rdf:resource="https://identifiers.org/Name/alpha-N-Acetylneuraminyl-2,8-alpha-N-acetylneuraminyl-2,3-beta-D-galactosyl-1,4-beta-glucosyl-1,1&apos;-ceramide"/>
                  <rdf:li rdf:resource="https://identifiers.org/smiles/*C(=O)N[C@@H](CO[C@@H]1O[C@H](CO)[C@@H](O[C@@H]2O[C@H](CO)[C@H](O)[C@H](O[C@]3(C(=O)[O-])C[C@H](O)[C@@H](NC(C)=O)[C@H]([C@H](O)[C@@H](CO)O[C@]4(C(=O)[O-])C[C@H](O)[C@@H](NC(C)=O)[C@H]([C@H](O)[C@H](O)CO)O4)O3)[C@H]2O)[C@H](O)[C@H]1O)[C@H](O)/C=C/CCCCCCCCCCCCC"/>
                  <rdf:li rdf:resource="https://identifiers.org/biocyc/Ganglioside-GD3"/>
                  <rdf:li rdf:resource="https://identifiers.org/kegg.compound/C06133"/>
                  <rdf:li rdf:resource="https://identifiers.org/kegg.compound/G00113"/>
                  <rdf:li rdf:resource="https://identifiers.org/kegg.compound/G05200"/>
                  <rdf:li rdf:resource="https://identifiers.org/seed.compound/cpd03654"/>
                </rdf:Bag>
              </bqbiol:is>
            </rdf:Description>
          </rdf:RDF>
        </annotation>
      </species>
      <species metaid="meta_M_cpd00218_c0" sboTerm="SBO:0000247" id="M_cpd00218_c0" name="Niacin_c0" compartment="c0" hasOnlySubstanceUnits="false" boundaryCondition="false" constant="false" fbc:charge="-1" fbc:chemicalFormula="C6H4NO2">
        <annotation>
          <rdf:RDF xmlns:rdf="http://www.w3.org/1999/02/22-rdf-syntax-ns#" xmlns:dcterms="http://purl.org/dc/terms/" xmlns:vCard="http://www.w3.org/2001/vcard-rdf/3.0#" xmlns:vCard4="http://www.w3.org/2006/vcard/ns#" xmlns:bqbiol="http://biomodels.net/biology-qualifiers/" xmlns:bqmodel="http://biomodels.net/model-qualifiers/">
            <rdf:Description rdf:about="#meta_M_cpd00218_c0">
              <bqbiol:is>
                <rdf:Bag>
                  <rdf:li rdf:resource="https://identifiers.org/AraCyc/NIACINE"/>
                  <rdf:li rdf:resource="https://identifiers.org/BrachyCyc/NIACINE"/>
                  <rdf:li rdf:resource="https://identifiers.org/Name/3-Pyridinecarboxylic acid"/>
                  <rdf:li rdf:resource="https://identifiers.org/Name/3-pyridinecarboxylate"/>
                  <rdf:li rdf:resource="https://identifiers.org/Name/3-pyridinecarboxylic acid"/>
                  <rdf:li rdf:resource="https://identifiers.org/Name/Niacin"/>
                  <rdf:li rdf:resource="https://identifiers.org/Name/Nicotinate"/>
                  <rdf:li rdf:resource="https://identifiers.org/Name/Nicotinic acid"/>
                  <rdf:li rdf:resource="https://identifiers.org/Name/niacin"/>
                  <rdf:li rdf:resource="https://identifiers.org/Name/niacine"/>
                  <rdf:li rdf:resource="https://identifiers.org/Name/nicamin"/>
                  <rdf:li rdf:resource="https://identifiers.org/Name/nico-400-"/>
                  <rdf:li rdf:resource="https://identifiers.org/Name/nicobid"/>
                  <rdf:li rdf:resource="https://identifiers.org/Name/nicocap"/>
                  <rdf:li rdf:resource="https://identifiers.org/Name/nicolar"/>
                  <rdf:li rdf:resource="https://identifiers.org/Name/nicotinate"/>
                  <rdf:li rdf:resource="https://identifiers.org/Name/nicotinic acid"/>
                  <rdf:li rdf:resource="https://identifiers.org/Name/pyridine-3-carboxylate"/>
                  <rdf:li rdf:resource="https://identifiers.org/Name/vitamin B3"/>
                  <rdf:li rdf:resource="https://identifiers.org/Name/wampocap"/>
                  <rdf:li rdf:resource="https://identifiers.org/smiles/O=C([O-])c1cccnc1"/>
                  <rdf:li rdf:resource="https://identifiers.org/bigg.metabolite/nac"/>
                  <rdf:li rdf:resource="https://identifiers.org/biocyc/NIACINE"/>
                  <rdf:li rdf:resource="https://identifiers.org/kegg.compound/C00253"/>
                  <rdf:li rdf:resource="https://identifiers.org/seed.compound/cpd00218"/>
                </rdf:Bag>
              </bqbiol:is>
            </rdf:Description>
          </rdf:RDF>
        </annotation>
      </species>
      <species metaid="meta_M_cpd03699_c0" sboTerm="SBO:0000247" id="M_cpd03699_c0" name="cDPG_c0" compartment="c0" hasOnlySubstanceUnits="false" boundaryCondition="false" constant="false" fbc:charge="-3" fbc:chemicalFormula="C3H3O9P2">
        <annotation>
          <rdf:RDF xmlns:rdf="http://www.w3.org/1999/02/22-rdf-syntax-ns#" xmlns:dcterms="http://purl.org/dc/terms/" xmlns:vCard="http://www.w3.org/2001/vcard-rdf/3.0#" xmlns:vCard4="http://www.w3.org/2006/vcard/ns#" xmlns:bqbiol="http://biomodels.net/biology-qualifiers/" xmlns:bqmodel="http://biomodels.net/model-qualifiers/">
            <rdf:Description rdf:about="#meta_M_cpd03699_c0">
              <bqbiol:is>
                <rdf:Bag>
                  <rdf:li rdf:resource="https://identifiers.org/Name/Cyclic 2,3-bisphospho-D-glycerate"/>
                  <rdf:li rdf:resource="https://identifiers.org/Name/Cyclic 2,3-diphospho-D-glycerate"/>
                  <rdf:li rdf:resource="https://identifiers.org/Name/Cyclic glycerate-2,3P2"/>
                  <rdf:li rdf:resource="https://identifiers.org/Name/cDPG"/>
                  <rdf:li rdf:resource="https://identifiers.org/iAF692/cdpg"/>
                  <rdf:li rdf:resource="https://identifiers.org/smiles/O=C([O-])C1COP(=O)([O-])OP(=O)([O-])O1"/>
                  <rdf:li rdf:resource="https://identifiers.org/bigg.metabolite/cdpg"/>
                  <rdf:li rdf:resource="https://identifiers.org/kegg.compound/C06189"/>
                  <rdf:li rdf:resource="https://identifiers.org/seed.compound/cpd03699"/>
                </rdf:Bag>
              </bqbiol:is>
            </rdf:Description>
          </rdf:RDF>
        </annotation>
      </species>
      <species metaid="meta_M_cpd15067_c0" sboTerm="SBO:0000247" id="M_cpd15067_c0" name="Delphinidin_3_O_beta_D_glucoside_5_O_6_coumaroyl_beta_D_glucoside_c0" compartment="c0" hasOnlySubstanceUnits="false" boundaryCondition="false" constant="false" fbc:charge="-2" fbc:chemicalFormula="C36H36O19">
        <annotation>
          <rdf:RDF xmlns:rdf="http://www.w3.org/1999/02/22-rdf-syntax-ns#" xmlns:dcterms="http://purl.org/dc/terms/" xmlns:vCard="http://www.w3.org/2001/vcard-rdf/3.0#" xmlns:vCard4="http://www.w3.org/2006/vcard/ns#" xmlns:bqbiol="http://biomodels.net/biology-qualifiers/" xmlns:bqmodel="http://biomodels.net/model-qualifiers/">
            <rdf:Description rdf:about="#meta_M_cpd15067_c0">
              <bqbiol:is>
                <rdf:Bag>
                  <rdf:li rdf:resource="https://identifiers.org/Name/Delphinidin 3-O-beta-D-glucoside 5-O-(6-coumaroyl-beta-D-glucoside)"/>
                  <rdf:li rdf:resource="https://identifiers.org/smiles/O=C(/C=C/c1ccc(O)cc1)OC[C@H]1O[C@@H](Oc2cc([O-])cc3[o+]c(-c4cc(O)c(O)c(O)c4)c(O[C@@H]4O[C@H](CO)[C@@H](O)[C@H](O)[C@H]4O)cc23)[C@H](O)[C@@H](O)[C@@H]1O"/>
                  <rdf:li rdf:resource="https://identifiers.org/kegg.compound/C16351"/>
                  <rdf:li rdf:resource="https://identifiers.org/seed.compound/cpd15067"/>
                </rdf:Bag>
              </bqbiol:is>
            </rdf:Description>
          </rdf:RDF>
        </annotation>
      </species>
      <species metaid="meta_M_cpd02857_c0" sboTerm="SBO:0000247" id="M_cpd02857_c0" name="DAHP_c0" compartment="c0" hasOnlySubstanceUnits="false" boundaryCondition="false" constant="false" fbc:charge="-3" fbc:chemicalFormula="C7H10O10P">
        <annotation>
          <rdf:RDF xmlns:rdf="http://www.w3.org/1999/02/22-rdf-syntax-ns#" xmlns:dcterms="http://purl.org/dc/terms/" xmlns:vCard="http://www.w3.org/2001/vcard-rdf/3.0#" xmlns:vCard4="http://www.w3.org/2006/vcard/ns#" xmlns:bqbiol="http://biomodels.net/biology-qualifiers/" xmlns:bqmodel="http://biomodels.net/model-qualifiers/">
            <rdf:Description rdf:about="#meta_M_cpd02857_c0">
              <bqbiol:is>
                <rdf:Bag>
                  <rdf:li rdf:resource="https://identifiers.org/AraCyc/3-DEOXY-D-ARABINO-HEPTULOSONATE-7-P"/>
                  <rdf:li rdf:resource="https://identifiers.org/BrachyCyc/3-DEOXY-D-ARABINO-HEPTULOSONATE-7-P"/>
                  <rdf:li rdf:resource="https://identifiers.org/Name/2-Dahp"/>
                  <rdf:li rdf:resource="https://identifiers.org/Name/2-Dehydro-3-deoxy-D-arabino-heptonate 7-phosphate"/>
                  <rdf:li rdf:resource="https://identifiers.org/Name/2-Dehydro-3-deoxy-D-arabino-heptonate7-phosphate"/>
                  <rdf:li rdf:resource="https://identifiers.org/Name/2-dehydro-3-deoxy-D-arabino-heptonate 7-phosphate"/>
                  <rdf:li rdf:resource="https://identifiers.org/Name/3-Deoxy-D-arabino-hept-2-ulosonate 7-phosphate"/>
                  <rdf:li rdf:resource="https://identifiers.org/Name/3-Deoxy-D-arabino-heptulosonic acid 7-phosphate"/>
                  <rdf:li rdf:resource="https://identifiers.org/Name/3-Deoxy-arabino-heptulonate 7-phosphate"/>
                  <rdf:li rdf:resource="https://identifiers.org/Name/3-deoxy-D-arabino-hept-2-ulosonate 7-phosphate"/>
                  <rdf:li rdf:resource="https://identifiers.org/Name/3-deoxy-D-arabino-hept-2-ulosonate-7-phosphate"/>
                  <rdf:li rdf:resource="https://identifiers.org/Name/3-deoxy-D-arabino-heptulosonate 7-phosphate"/>
                  <rdf:li rdf:resource="https://identifiers.org/Name/3-deoxy-D-arabino-heptulosonate-7-P"/>
                  <rdf:li rdf:resource="https://identifiers.org/Name/3-deoxy-D-arabino-heptulosonate-7-phosphate"/>
                  <rdf:li rdf:resource="https://identifiers.org/Name/3-deoxy-arabino-heptulonate 7-phosphate"/>
                  <rdf:li rdf:resource="https://identifiers.org/Name/3-deoxy-arabino-heptulosonate 7-phosphate"/>
                  <rdf:li rdf:resource="https://identifiers.org/Name/3-deoxy-arabino-heptulosonate-7-P"/>
                  <rdf:li rdf:resource="https://identifiers.org/Name/3-deoxy-d-arabino-heptulosonate-7-phosphate"/>
                  <rdf:li rdf:resource="https://identifiers.org/Name/DAHP"/>
                  <rdf:li rdf:resource="https://identifiers.org/smiles/O=C([O-])C(=O)C[C@@H](O)[C@H](O)[C@H](O)COP(=O)([O-])[O-]"/>
                  <rdf:li rdf:resource="https://identifiers.org/bigg.metabolite/2dda7p"/>
                  <rdf:li rdf:resource="https://identifiers.org/biocyc/3-DEOXY-D-ARABINO-HEPTULOSONATE-7-P"/>
                  <rdf:li rdf:resource="https://identifiers.org/kegg.compound/C04691"/>
                  <rdf:li rdf:resource="https://identifiers.org/seed.compound/cpd02857"/>
                </rdf:Bag>
              </bqbiol:is>
            </rdf:Description>
          </rdf:RDF>
        </annotation>
      </species>
      <species metaid="meta_M_cpd00549_c0" sboTerm="SBO:0000247" id="M_cpd00549_c0" name="D_Lysine_c0" compartment="c0" hasOnlySubstanceUnits="false" boundaryCondition="false" constant="false" fbc:charge="1" fbc:chemicalFormula="C6H15N2O2">
        <annotation>
          <rdf:RDF xmlns:rdf="http://www.w3.org/1999/02/22-rdf-syntax-ns#" xmlns:dcterms="http://purl.org/dc/terms/" xmlns:vCard="http://www.w3.org/2001/vcard-rdf/3.0#" xmlns:vCard4="http://www.w3.org/2006/vcard/ns#" xmlns:bqbiol="http://biomodels.net/biology-qualifiers/" xmlns:bqmodel="http://biomodels.net/model-qualifiers/">
            <rdf:Description rdf:about="#meta_M_cpd00549_c0">
              <bqbiol:is>
                <rdf:Bag>
                  <rdf:li rdf:resource="https://identifiers.org/EcoCyc/CPD-219"/>
                  <rdf:li rdf:resource="https://identifiers.org/Name/D-2,6-Diaminohexanoic acid"/>
                  <rdf:li rdf:resource="https://identifiers.org/Name/D-2,6-diaminohexanoic acid"/>
                  <rdf:li rdf:resource="https://identifiers.org/Name/D-Lysine"/>
                  <rdf:li rdf:resource="https://identifiers.org/Name/D-lysine"/>
                  <rdf:li rdf:resource="https://identifiers.org/iJN746/lys-D"/>
                  <rdf:li rdf:resource="https://identifiers.org/smiles/[NH3+]CCCC[C@@H]([NH3+])C(=O)[O-]"/>
                  <rdf:li rdf:resource="https://identifiers.org/bigg.metabolite/lys__D"/>
                  <rdf:li rdf:resource="https://identifiers.org/biocyc/CPD-219"/>
                  <rdf:li rdf:resource="https://identifiers.org/kegg.compound/C00739"/>
                  <rdf:li rdf:resource="https://identifiers.org/seed.compound/cpd00549"/>
                </rdf:Bag>
              </bqbiol:is>
            </rdf:Description>
          </rdf:RDF>
        </annotation>
      </species>
      <species metaid="meta_M_cpd03073_c0" sboTerm="SBO:0000247" id="M_cpd03073_c0" name="2_5_Diaminohexanoate_c0" compartment="c0" hasOnlySubstanceUnits="false" boundaryCondition="false" constant="false" fbc:charge="1" fbc:chemicalFormula="C6H15N2O2">
        <annotation>
          <rdf:RDF xmlns:rdf="http://www.w3.org/1999/02/22-rdf-syntax-ns#" xmlns:dcterms="http://purl.org/dc/terms/" xmlns:vCard="http://www.w3.org/2001/vcard-rdf/3.0#" xmlns:vCard4="http://www.w3.org/2006/vcard/ns#" xmlns:bqbiol="http://biomodels.net/biology-qualifiers/" xmlns:bqmodel="http://biomodels.net/model-qualifiers/">
            <rdf:Description rdf:about="#meta_M_cpd03073_c0">
              <bqbiol:is>
                <rdf:Bag>
                  <rdf:li rdf:resource="https://identifiers.org/Name/2,5-Diaminohexanoate"/>
                  <rdf:li rdf:resource="https://identifiers.org/Name/2,5-diaminohexanoate"/>
                  <rdf:li rdf:resource="https://identifiers.org/Name/CPD-1066"/>
                  <rdf:li rdf:resource="https://identifiers.org/smiles/CC([NH3+])CCC([NH3+])C(=O)[O-]"/>
                  <rdf:li rdf:resource="https://identifiers.org/biocyc/CPD-1066"/>
                  <rdf:li rdf:resource="https://identifiers.org/kegg.compound/C05161"/>
                  <rdf:li rdf:resource="https://identifiers.org/seed.compound/cpd03073"/>
                </rdf:Bag>
              </bqbiol:is>
            </rdf:Description>
          </rdf:RDF>
        </annotation>
      </species>
      <species metaid="meta_M_cpd02069_c0" sboTerm="SBO:0000247" id="M_cpd02069_c0" name="3_Phosphonooxypyruvate_c0" compartment="c0" hasOnlySubstanceUnits="false" boundaryCondition="false" constant="false" fbc:charge="-3" fbc:chemicalFormula="C3H2O7P">
        <annotation>
          <rdf:RDF xmlns:rdf="http://www.w3.org/1999/02/22-rdf-syntax-ns#" xmlns:dcterms="http://purl.org/dc/terms/" xmlns:vCard="http://www.w3.org/2001/vcard-rdf/3.0#" xmlns:vCard4="http://www.w3.org/2006/vcard/ns#" xmlns:bqbiol="http://biomodels.net/biology-qualifiers/" xmlns:bqmodel="http://biomodels.net/model-qualifiers/">
            <rdf:Description rdf:about="#meta_M_cpd02069_c0">
              <bqbiol:is>
                <rdf:Bag>
                  <rdf:li rdf:resource="https://identifiers.org/AraCyc/3-P-HYDROXYPYRUVATE"/>
                  <rdf:li rdf:resource="https://identifiers.org/BrachyCyc/3-P-HYDROXYPYRUVATE"/>
                  <rdf:li rdf:resource="https://identifiers.org/Name/3-P-hydroxypyruvate"/>
                  <rdf:li rdf:resource="https://identifiers.org/Name/3-Phosphohydroxypyruvate"/>
                  <rdf:li rdf:resource="https://identifiers.org/Name/3-Phosphohydroxypyruvic acid"/>
                  <rdf:li rdf:resource="https://identifiers.org/Name/3-Phosphonooxypyruvate"/>
                  <rdf:li rdf:resource="https://identifiers.org/Name/3-Phosphonooxypyruvic acid"/>
                  <rdf:li rdf:resource="https://identifiers.org/Name/3-p-OH-pyr"/>
                  <rdf:li rdf:resource="https://identifiers.org/Name/3-p-OH-pyruvate"/>
                  <rdf:li rdf:resource="https://identifiers.org/Name/3-p-hydroxy-pyr"/>
                  <rdf:li rdf:resource="https://identifiers.org/Name/3-phospho-hydroxypyruvate"/>
                  <rdf:li rdf:resource="https://identifiers.org/Name/3-phosphohydroxy-pyr"/>
                  <rdf:li rdf:resource="https://identifiers.org/Name/3-phosphohydroxypyruvate"/>
                  <rdf:li rdf:resource="https://identifiers.org/Name/3-phosphonooxypyruvate"/>
                  <rdf:li rdf:resource="https://identifiers.org/Name/3-phosphooxypyruvate"/>
                  <rdf:li rdf:resource="https://identifiers.org/Name/phosphohydroxypyruate"/>
                  <rdf:li rdf:resource="https://identifiers.org/Name/phosphohydroxypyruvate"/>
                  <rdf:li rdf:resource="https://identifiers.org/smiles/O=C([O-])C(=O)COP(=O)([O-])[O-]"/>
                  <rdf:li rdf:resource="https://identifiers.org/bigg.metabolite/3php"/>
                  <rdf:li rdf:resource="https://identifiers.org/biocyc/3-P-HYDROXYPYRUVATE"/>
                  <rdf:li rdf:resource="https://identifiers.org/kegg.compound/C03232"/>
                  <rdf:li rdf:resource="https://identifiers.org/seed.compound/cpd02069"/>
                </rdf:Bag>
              </bqbiol:is>
            </rdf:Description>
          </rdf:RDF>
        </annotation>
      </species>
      <species metaid="meta_M_cpd15696_c0" sboTerm="SBO:0000247" id="M_cpd15696_c0" name="Dianteisoheptadecanoylphosphatidylethanolamine_c0" compartment="c0" hasOnlySubstanceUnits="false" boundaryCondition="false" constant="false" fbc:charge="0" fbc:chemicalFormula="C39H78NO8P">
        <annotation>
          <rdf:RDF xmlns:rdf="http://www.w3.org/1999/02/22-rdf-syntax-ns#" xmlns:dcterms="http://purl.org/dc/terms/" xmlns:vCard="http://www.w3.org/2001/vcard-rdf/3.0#" xmlns:vCard4="http://www.w3.org/2006/vcard/ns#" xmlns:bqbiol="http://biomodels.net/biology-qualifiers/" xmlns:bqmodel="http://biomodels.net/model-qualifiers/">
            <rdf:Description rdf:about="#meta_M_cpd15696_c0">
              <bqbiol:is>
                <rdf:Bag>
                  <rdf:li rdf:resource="https://identifiers.org/Name/Dianteisoheptadecanoylphosphatidylethanolamine"/>
                  <rdf:li rdf:resource="https://identifiers.org/seed.compound/cpd15696"/>
                </rdf:Bag>
              </bqbiol:is>
            </rdf:Description>
          </rdf:RDF>
        </annotation>
      </species>
      <species metaid="meta_M_cpd12592_c0" sboTerm="SBO:0000247" id="M_cpd12592_c0" name="alpha_N_Acetylneuraminyl_2_3_beta_D_galactosyl_R_c0" compartment="c0" hasOnlySubstanceUnits="false" boundaryCondition="false" constant="false" fbc:charge="-1" fbc:chemicalFormula="C17H27NO14R">
        <annotation>
          <rdf:RDF xmlns:rdf="http://www.w3.org/1999/02/22-rdf-syntax-ns#" xmlns:dcterms="http://purl.org/dc/terms/" xmlns:vCard="http://www.w3.org/2001/vcard-rdf/3.0#" xmlns:vCard4="http://www.w3.org/2006/vcard/ns#" xmlns:bqbiol="http://biomodels.net/biology-qualifiers/" xmlns:bqmodel="http://biomodels.net/model-qualifiers/">
            <rdf:Description rdf:about="#meta_M_cpd12592_c0">
              <bqbiol:is>
                <rdf:Bag>
                  <rdf:li rdf:resource="https://identifiers.org/Name/ALPHA-N-ACETYLNEURAMINYL-23-ETCETERA"/>
                  <rdf:li rdf:resource="https://identifiers.org/Name/alpha-N-Acetylneuraminyl-2,3-beta-D-galactosyl-R"/>
                  <rdf:li rdf:resource="https://identifiers.org/Name/alpha-N-acetylneuraminyl-2,3-beta-D-galactosyl-R"/>
                  <rdf:li rdf:resource="https://identifiers.org/smiles/*O[C@@H]1O[C@H](CO)[C@H](O)[C@H](O[C@]2(C(=O)[O-])C[C@H](O)[C@@H](NC(C)=O)[C@H]([C@H](O)[C@H](O)CO)O2)[C@H]1O"/>
                  <rdf:li rdf:resource="https://identifiers.org/biocyc/ALPHA-N-ACETYLNEURAMINYL-23-ETCETERA"/>
                  <rdf:li rdf:resource="https://identifiers.org/kegg.compound/C04683"/>
                  <rdf:li rdf:resource="https://identifiers.org/seed.compound/cpd12592"/>
                </rdf:Bag>
              </bqbiol:is>
            </rdf:Description>
          </rdf:RDF>
        </annotation>
      </species>
      <species metaid="meta_M_cpd02972_c0" sboTerm="SBO:0000247" id="M_cpd02972_c0" name="alpha_N_Acetylneuraminyl_2_8_alpha_N_acetylneuraminyl_2_3_beta_D__galactosyl_R_c0" compartment="c0" hasOnlySubstanceUnits="false" boundaryCondition="false" constant="false" fbc:charge="-2" fbc:chemicalFormula="C28H43N2O22R">
        <annotation>
          <rdf:RDF xmlns:rdf="http://www.w3.org/1999/02/22-rdf-syntax-ns#" xmlns:dcterms="http://purl.org/dc/terms/" xmlns:vCard="http://www.w3.org/2001/vcard-rdf/3.0#" xmlns:vCard4="http://www.w3.org/2006/vcard/ns#" xmlns:bqbiol="http://biomodels.net/biology-qualifiers/" xmlns:bqmodel="http://biomodels.net/model-qualifiers/">
            <rdf:Description rdf:about="#meta_M_cpd02972_c0">
              <bqbiol:is>
                <rdf:Bag>
                  <rdf:li rdf:resource="https://identifiers.org/Name/alpha-N-Acetylneuraminyl-2,8-alpha-N-acetylneuraminyl-2,3-beta-D- galactosyl-R"/>
                  <rdf:li rdf:resource="https://identifiers.org/Name/alpha-N-Acetylneuraminyl-2,8-alpha-N-acetylneuraminyl-2,3-beta-D-galactosyl-R"/>
                  <rdf:li rdf:resource="https://identifiers.org/Name/alpha-N-acetylneuraminyl-2,8-alpha-N-acetylneuraminyl-2,3-beta-D-galactosyl-R"/>
                  <rdf:li rdf:resource="https://identifiers.org/Name/an N-acetyl-alpha-neuraminyl-(2-&gt;8)-N-acetyl-alpha-neuraminyl-(2-&gt;3)-beta-D-galactosyl-R"/>
                  <rdf:li rdf:resource="https://identifiers.org/Name/an N-acetyl-alpha-neuraminyl-2,8-N-acetyl-alpha-neuraminyl-2,3-beta-D-galactosyl-R"/>
                  <rdf:li rdf:resource="https://identifiers.org/smiles/*O[C@@H]1O[C@H](CO)[C@H](O)[C@H](O[C@]2(C(=O)[O-])C[C@H](O)[C@@H](NC(C)=O)[C@H]([C@H](O)[C@@H](CO)O[C@]3(C(=O)[O-])C[C@H](O)[C@@H](NC(C)=O)[C@H]([C@H](O)[C@H](O)CO)O3)O2)[C@H]1O"/>
                  <rdf:li rdf:resource="https://identifiers.org/biocyc/ALPHA-N-ACETYLNEURAMINYL-28-ETCETERA"/>
                  <rdf:li rdf:resource="https://identifiers.org/kegg.compound/C04887"/>
                  <rdf:li rdf:resource="https://identifiers.org/seed.compound/cpd02972"/>
                </rdf:Bag>
              </bqbiol:is>
            </rdf:Description>
          </rdf:RDF>
        </annotation>
      </species>
      <species metaid="meta_M_cpd11591_c0" sboTerm="SBO:0000247" id="M_cpd11591_c0" name="Gly_Met_c0" compartment="c0" hasOnlySubstanceUnits="false" boundaryCondition="false" constant="false" fbc:charge="0" fbc:chemicalFormula="C7H14N2O3S">
        <annotation>
          <rdf:RDF xmlns:rdf="http://www.w3.org/1999/02/22-rdf-syntax-ns#" xmlns:dcterms="http://purl.org/dc/terms/" xmlns:vCard="http://www.w3.org/2001/vcard-rdf/3.0#" xmlns:vCard4="http://www.w3.org/2006/vcard/ns#" xmlns:bqbiol="http://biomodels.net/biology-qualifiers/" xmlns:bqmodel="http://biomodels.net/model-qualifiers/">
            <rdf:Description rdf:about="#meta_M_cpd11591_c0">
              <bqbiol:is>
                <rdf:Bag>
                  <rdf:li rdf:resource="https://identifiers.org/EcoCyc/CPD-13393"/>
                  <rdf:li rdf:resource="https://identifiers.org/Name/Gly-Met"/>
                  <rdf:li rdf:resource="https://identifiers.org/Name/N-Glycyl-L-methionine"/>
                  <rdf:li rdf:resource="https://identifiers.org/Name/N-glycyl-L-methionine"/>
                  <rdf:li rdf:resource="https://identifiers.org/Name/gly-met"/>
                  <rdf:li rdf:resource="https://identifiers.org/Name/glycyl-L-methionine"/>
                  <rdf:li rdf:resource="https://identifiers.org/iPS189/gly-met-L"/>
                  <rdf:li rdf:resource="https://identifiers.org/iRR1083/gly-met-L"/>
                  <rdf:li rdf:resource="https://identifiers.org/iYO844/gly-met-L"/>
                  <rdf:li rdf:resource="https://identifiers.org/smiles/CSCC[C@H](NC(=O)C[NH3+])C(=O)[O-]"/>
                  <rdf:li rdf:resource="https://identifiers.org/biocyc/CPD-13393"/>
                  <rdf:li rdf:resource="https://identifiers.org/seed.compound/cpd11591"/>
                </rdf:Bag>
              </bqbiol:is>
            </rdf:Description>
          </rdf:RDF>
        </annotation>
      </species>
      <species metaid="meta_M_cpd09792_c0" sboTerm="SBO:0000247" id="M_cpd09792_c0" name="1_Naphthalenemethanol_c0" compartment="c0" hasOnlySubstanceUnits="false" boundaryCondition="false" constant="false" fbc:charge="0" fbc:chemicalFormula="C11H10O">
        <annotation>
          <rdf:RDF xmlns:rdf="http://www.w3.org/1999/02/22-rdf-syntax-ns#" xmlns:dcterms="http://purl.org/dc/terms/" xmlns:vCard="http://www.w3.org/2001/vcard-rdf/3.0#" xmlns:vCard4="http://www.w3.org/2006/vcard/ns#" xmlns:bqbiol="http://biomodels.net/biology-qualifiers/" xmlns:bqmodel="http://biomodels.net/model-qualifiers/">
            <rdf:Description rdf:about="#meta_M_cpd09792_c0">
              <bqbiol:is>
                <rdf:Bag>
                  <rdf:li rdf:resource="https://identifiers.org/AlgaGEM/S_1_45_Hydroxymethylnaphthalene_c"/>
                  <rdf:li rdf:resource="https://identifiers.org/AraGEM/S_1_45_Hydroxymethylnaphthalene_c"/>
                  <rdf:li rdf:resource="https://identifiers.org/Maize_C4GEM/S_1_45_Hydroxymethylnaphthalene_c"/>
                  <rdf:li rdf:resource="https://identifiers.org/Name/1-Hydroxymethylnaphthalene"/>
                  <rdf:li rdf:resource="https://identifiers.org/Name/1-Naphthalenemethanol"/>
                  <rdf:li rdf:resource="https://identifiers.org/iRS1563/M_C14089_c"/>
                  <rdf:li rdf:resource="https://identifiers.org/smiles/OCc1cccc2ccccc12"/>
                  <rdf:li rdf:resource="https://identifiers.org/kegg.compound/C14089"/>
                  <rdf:li rdf:resource="https://identifiers.org/seed.compound/cpd09792"/>
                </rdf:Bag>
              </bqbiol:is>
            </rdf:Description>
          </rdf:RDF>
        </annotation>
      </species>
      <species metaid="meta_M_cpd15130_c0" sboTerm="SBO:0000247" id="M_cpd15130_c0" name="Isopentenyl_ATP_c0" compartment="c0" hasOnlySubstanceUnits="false" boundaryCondition="false" constant="false" fbc:charge="-3" fbc:chemicalFormula="C15H21N5O13P3">
        <annotation>
          <rdf:RDF xmlns:rdf="http://www.w3.org/1999/02/22-rdf-syntax-ns#" xmlns:dcterms="http://purl.org/dc/terms/" xmlns:vCard="http://www.w3.org/2001/vcard-rdf/3.0#" xmlns:vCard4="http://www.w3.org/2006/vcard/ns#" xmlns:bqbiol="http://biomodels.net/biology-qualifiers/" xmlns:bqmodel="http://biomodels.net/model-qualifiers/">
            <rdf:Description rdf:about="#meta_M_cpd15130_c0">
              <bqbiol:is>
                <rdf:Bag>
                  <rdf:li rdf:resource="https://identifiers.org/AraCyc/CPD-4201"/>
                  <rdf:li rdf:resource="https://identifiers.org/BrachyCyc/CPD-4201"/>
                  <rdf:li rdf:resource="https://identifiers.org/ChlamyCyc/CPD-4201"/>
                  <rdf:li rdf:resource="https://identifiers.org/Name/Isopentenyl-ATP"/>
                  <rdf:li rdf:resource="https://identifiers.org/Name/Isopentenyladenosine-5&apos;-triphosphate"/>
                  <rdf:li rdf:resource="https://identifiers.org/Name/N6-(Dimethylallyl)adenosine 5&apos;-triphosphate"/>
                  <rdf:li rdf:resource="https://identifiers.org/Name/N6-(delta2-isopentenyl)-adenosine 5&apos;-triphosphate"/>
                  <rdf:li rdf:resource="https://identifiers.org/Name/iPRTP"/>
                  <rdf:li rdf:resource="https://identifiers.org/Name/iPTP"/>
                  <rdf:li rdf:resource="https://identifiers.org/Name/isopentenyladenosine riboside-5&apos;-triphosphate"/>
                  <rdf:li rdf:resource="https://identifiers.org/Name/isopentenyladenosine-5&apos;-triphosphate"/>
                  <rdf:li rdf:resource="https://identifiers.org/smiles/CC(C)=CCNc1ncnc2c1ncn2[C@@H]1O[C@H](COP(=O)([O-])OP(=O)([O-])OP(=O)([O-])O)[C@@H](O)[C@H]1O"/>
                  <rdf:li rdf:resource="https://identifiers.org/biocyc/CPD-4201"/>
                  <rdf:li rdf:resource="https://identifiers.org/kegg.compound/C16424"/>
                  <rdf:li rdf:resource="https://identifiers.org/seed.compound/cpd15130"/>
                </rdf:Bag>
              </bqbiol:is>
            </rdf:Description>
          </rdf:RDF>
        </annotation>
      </species>
      <species metaid="meta_M_cpd00680_c0" sboTerm="SBO:0000247" id="M_cpd00680_c0" name="Chloramphenicol_c0" compartment="c0" hasOnlySubstanceUnits="false" boundaryCondition="false" constant="false" fbc:charge="0" fbc:chemicalFormula="C11H12Cl2N2O5">
        <annotation>
          <rdf:RDF xmlns:rdf="http://www.w3.org/1999/02/22-rdf-syntax-ns#" xmlns:dcterms="http://purl.org/dc/terms/" xmlns:vCard="http://www.w3.org/2001/vcard-rdf/3.0#" xmlns:vCard4="http://www.w3.org/2006/vcard/ns#" xmlns:bqbiol="http://biomodels.net/biology-qualifiers/" xmlns:bqmodel="http://biomodels.net/model-qualifiers/">
            <rdf:Description rdf:about="#meta_M_cpd00680_c0">
              <bqbiol:is>
                <rdf:Bag>
                  <rdf:li rdf:resource="https://identifiers.org/CornCyc/CHLORAMPHENICOL"/>
                  <rdf:li rdf:resource="https://identifiers.org/MaizeCyc/CHLORAMPHENICOL"/>
                  <rdf:li rdf:resource="https://identifiers.org/Name/Chloramphenicol"/>
                  <rdf:li rdf:resource="https://identifiers.org/Name/chloramphenicol"/>
                  <rdf:li rdf:resource="https://identifiers.org/smiles/O=C(N[C@H](CO)[C@H](O)c1ccc([N+](=O)[O-])cc1)C(Cl)Cl"/>
                  <rdf:li rdf:resource="https://identifiers.org/bigg.metabolite/cm"/>
                  <rdf:li rdf:resource="https://identifiers.org/biocyc/CHLORAMPHENICOL"/>
                  <rdf:li rdf:resource="https://identifiers.org/kegg.compound/C00918"/>
                  <rdf:li rdf:resource="https://identifiers.org/seed.compound/cpd00680"/>
                </rdf:Bag>
              </bqbiol:is>
            </rdf:Description>
          </rdf:RDF>
        </annotation>
      </species>
      <species metaid="meta_M_cpd02267_c0" sboTerm="SBO:0000247" id="M_cpd02267_c0" name="Chloramphenicol_3_acetate_c0" compartment="c0" hasOnlySubstanceUnits="false" boundaryCondition="false" constant="false" fbc:charge="0" fbc:chemicalFormula="C13H14Cl2N2O6">
        <annotation>
          <rdf:RDF xmlns:rdf="http://www.w3.org/1999/02/22-rdf-syntax-ns#" xmlns:dcterms="http://purl.org/dc/terms/" xmlns:vCard="http://www.w3.org/2001/vcard-rdf/3.0#" xmlns:vCard4="http://www.w3.org/2006/vcard/ns#" xmlns:bqbiol="http://biomodels.net/biology-qualifiers/" xmlns:bqmodel="http://biomodels.net/model-qualifiers/">
            <rdf:Description rdf:about="#meta_M_cpd02267_c0">
              <bqbiol:is>
                <rdf:Bag>
                  <rdf:li rdf:resource="https://identifiers.org/CornCyc/CHLORAMPHENICOL-3-ACETATE"/>
                  <rdf:li rdf:resource="https://identifiers.org/MaizeCyc/CHLORAMPHENICOL-3-ACETATE"/>
                  <rdf:li rdf:resource="https://identifiers.org/Name/Chloramphenicol 3-acetate"/>
                  <rdf:li rdf:resource="https://identifiers.org/Name/acetic acid [2-(2,2-dichloroacetyl)amino-3-hydroxy-3-(4- nitrophenyl)-propyl] ester"/>
                  <rdf:li rdf:resource="https://identifiers.org/Name/chloramphenicol 3-acetate"/>
                  <rdf:li rdf:resource="https://identifiers.org/iSO783/cmac"/>
                  <rdf:li rdf:resource="https://identifiers.org/smiles/CC(=O)OC[C@@H](NC(=O)C(Cl)Cl)[C@H](O)c1ccc([N+](=O)[O-])cc1"/>
                  <rdf:li rdf:resource="https://identifiers.org/biocyc/CHLORAMPHENICOL-3-ACETATE"/>
                  <rdf:li rdf:resource="https://identifiers.org/kegg.compound/C03601"/>
                  <rdf:li rdf:resource="https://identifiers.org/seed.compound/cpd02267"/>
                </rdf:Bag>
              </bqbiol:is>
            </rdf:Description>
          </rdf:RDF>
        </annotation>
      </species>
      <species metaid="meta_M_cpd00434_c0" sboTerm="SBO:0000247" id="M_cpd00434_c0" name="4_Aminobutanal_c0" compartment="c0" hasOnlySubstanceUnits="false" boundaryCondition="false" constant="false" fbc:charge="1" fbc:chemicalFormula="C4H10NO">
        <annotation>
          <rdf:RDF xmlns:rdf="http://www.w3.org/1999/02/22-rdf-syntax-ns#" xmlns:dcterms="http://purl.org/dc/terms/" xmlns:vCard="http://www.w3.org/2001/vcard-rdf/3.0#" xmlns:vCard4="http://www.w3.org/2006/vcard/ns#" xmlns:bqbiol="http://biomodels.net/biology-qualifiers/" xmlns:bqmodel="http://biomodels.net/model-qualifiers/">
            <rdf:Description rdf:about="#meta_M_cpd00434_c0">
              <bqbiol:is>
                <rdf:Bag>
                  <rdf:li rdf:resource="https://identifiers.org/AraCyc/4-AMINO-BUTYRALDEHYDE"/>
                  <rdf:li rdf:resource="https://identifiers.org/BrachyCyc/4-AMINO-BUTYRALDEHYDE"/>
                  <rdf:li rdf:resource="https://identifiers.org/Name/4-Aminobutanal"/>
                  <rdf:li rdf:resource="https://identifiers.org/Name/4-Aminobutyraldehyde"/>
                  <rdf:li rdf:resource="https://identifiers.org/Name/4-amino-butyraldehyde"/>
                  <rdf:li rdf:resource="https://identifiers.org/Name/4-aminobutanal"/>
                  <rdf:li rdf:resource="https://identifiers.org/Name/4-aminobutyraldehyde"/>
                  <rdf:li rdf:resource="https://identifiers.org/Name/ABAL"/>
                  <rdf:li rdf:resource="https://identifiers.org/Name/Butyraldehyde, 4-amino-"/>
                  <rdf:li rdf:resource="https://identifiers.org/Name/gamma-aminobutyraldehyde"/>
                  <rdf:li rdf:resource="https://identifiers.org/smiles/[NH3+]CCCC=O"/>
                  <rdf:li rdf:resource="https://identifiers.org/bigg.metabolite/4abutn"/>
                  <rdf:li rdf:resource="https://identifiers.org/biocyc/4-AMINO-BUTYRALDEHYDE"/>
                  <rdf:li rdf:resource="https://identifiers.org/kegg.compound/C00555"/>
                  <rdf:li rdf:resource="https://identifiers.org/seed.compound/cpd00434"/>
                </rdf:Bag>
              </bqbiol:is>
            </rdf:Description>
          </rdf:RDF>
        </annotation>
      </species>
      <species metaid="meta_M_cpd00281_c0" sboTerm="SBO:0000247" id="M_cpd00281_c0" name="GABA_c0" compartment="c0" hasOnlySubstanceUnits="false" boundaryCondition="false" constant="false" fbc:charge="0" fbc:chemicalFormula="C4H9NO2">
        <annotation>
          <rdf:RDF xmlns:rdf="http://www.w3.org/1999/02/22-rdf-syntax-ns#" xmlns:dcterms="http://purl.org/dc/terms/" xmlns:vCard="http://www.w3.org/2001/vcard-rdf/3.0#" xmlns:vCard4="http://www.w3.org/2006/vcard/ns#" xmlns:bqbiol="http://biomodels.net/biology-qualifiers/" xmlns:bqmodel="http://biomodels.net/model-qualifiers/">
            <rdf:Description rdf:about="#meta_M_cpd00281_c0">
              <bqbiol:is>
                <rdf:Bag>
                  <rdf:li rdf:resource="https://identifiers.org/AraCyc/4-AMINO-BUTYRATE"/>
                  <rdf:li rdf:resource="https://identifiers.org/BrachyCyc/4-AMINO-BUTYRATE"/>
                  <rdf:li rdf:resource="https://identifiers.org/Name/4-Aminobutanoate"/>
                  <rdf:li rdf:resource="https://identifiers.org/Name/4-Aminobutanoic acid"/>
                  <rdf:li rdf:resource="https://identifiers.org/Name/4-Aminobutylate"/>
                  <rdf:li rdf:resource="https://identifiers.org/Name/4-Aminobutyrate"/>
                  <rdf:li rdf:resource="https://identifiers.org/Name/4-Aminobutyric acid"/>
                  <rdf:li rdf:resource="https://identifiers.org/Name/4-NH2-but"/>
                  <rdf:li rdf:resource="https://identifiers.org/Name/4-NH3-but"/>
                  <rdf:li rdf:resource="https://identifiers.org/Name/4-amino-n-butyric acid"/>
                  <rdf:li rdf:resource="https://identifiers.org/Name/4-aminobutanoate"/>
                  <rdf:li rdf:resource="https://identifiers.org/Name/4-aminobutyrate"/>
                  <rdf:li rdf:resource="https://identifiers.org/Name/4-aminobutyric acid"/>
                  <rdf:li rdf:resource="https://identifiers.org/Name/GABA"/>
                  <rdf:li rdf:resource="https://identifiers.org/Name/g-amino-n-butyric acid"/>
                  <rdf:li rdf:resource="https://identifiers.org/Name/gamma-Aminobutyric acid"/>
                  <rdf:li rdf:resource="https://identifiers.org/Name/gamma-amino-N-butyrate"/>
                  <rdf:li rdf:resource="https://identifiers.org/Name/gamma-amino-n-butyric acid"/>
                  <rdf:li rdf:resource="https://identifiers.org/Name/gamma-aminobutyrate"/>
                  <rdf:li rdf:resource="https://identifiers.org/smiles/[NH3+]CCCC(=O)[O-]"/>
                  <rdf:li rdf:resource="https://identifiers.org/bigg.metabolite/4abut"/>
                  <rdf:li rdf:resource="https://identifiers.org/biocyc/4-AMINO-BUTYRATE"/>
                  <rdf:li rdf:resource="https://identifiers.org/kegg.compound/C00334"/>
                  <rdf:li rdf:resource="https://identifiers.org/seed.compound/cpd00281"/>
                </rdf:Bag>
              </bqbiol:is>
            </rdf:Description>
          </rdf:RDF>
        </annotation>
      </species>
      <species metaid="meta_M_cpd16395_c0" sboTerm="SBO:0000247" id="M_cpd16395_c0" name="2_Phenyl_1_3_propanediol_monocarbamate_c0" compartment="c0" hasOnlySubstanceUnits="false" boundaryCondition="false" constant="false" fbc:charge="0" fbc:chemicalFormula="C10H13NO3">
        <annotation>
          <rdf:RDF xmlns:rdf="http://www.w3.org/1999/02/22-rdf-syntax-ns#" xmlns:dcterms="http://purl.org/dc/terms/" xmlns:vCard="http://www.w3.org/2001/vcard-rdf/3.0#" xmlns:vCard4="http://www.w3.org/2006/vcard/ns#" xmlns:bqbiol="http://biomodels.net/biology-qualifiers/" xmlns:bqmodel="http://biomodels.net/model-qualifiers/">
            <rdf:Description rdf:about="#meta_M_cpd16395_c0">
              <bqbiol:is>
                <rdf:Bag>
                  <rdf:li rdf:resource="https://identifiers.org/AlgaGEM/S_2_45_Phenyl_45_1_44_3_45_propanediol_32_monocarbamate_c"/>
                  <rdf:li rdf:resource="https://identifiers.org/AraGEM/S_2_45_Phenyl_45_1_44_3_45_propanediol_32_monocarbamate_c"/>
                  <rdf:li rdf:resource="https://identifiers.org/Name/2-Phenyl-1,3-propanediol monocarbamate"/>
                  <rdf:li rdf:resource="https://identifiers.org/iRS1563/M_C16586_c"/>
                  <rdf:li rdf:resource="https://identifiers.org/iRS1597/C16586_c"/>
                  <rdf:li rdf:resource="https://identifiers.org/smiles/NC(=O)OCC(CO)c1ccccc1"/>
                  <rdf:li rdf:resource="https://identifiers.org/kegg.compound/C16586"/>
                  <rdf:li rdf:resource="https://identifiers.org/seed.compound/cpd16395"/>
                </rdf:Bag>
              </bqbiol:is>
            </rdf:Description>
          </rdf:RDF>
        </annotation>
      </species>
      <species metaid="meta_M_cpd16396_c0" sboTerm="SBO:0000247" id="M_cpd16396_c0" name="3_Carbamoyl_2_phenylpropionaldehyde_c0" compartment="c0" hasOnlySubstanceUnits="false" boundaryCondition="false" constant="false" fbc:charge="0" fbc:chemicalFormula="C10H11NO3">
        <annotation>
          <rdf:RDF xmlns:rdf="http://www.w3.org/1999/02/22-rdf-syntax-ns#" xmlns:dcterms="http://purl.org/dc/terms/" xmlns:vCard="http://www.w3.org/2001/vcard-rdf/3.0#" xmlns:vCard4="http://www.w3.org/2006/vcard/ns#" xmlns:bqbiol="http://biomodels.net/biology-qualifiers/" xmlns:bqmodel="http://biomodels.net/model-qualifiers/">
            <rdf:Description rdf:about="#meta_M_cpd16396_c0">
              <bqbiol:is>
                <rdf:Bag>
                  <rdf:li rdf:resource="https://identifiers.org/AlgaGEM/S_3_45_Carbamoyl_45_2_45_phenylpropionaldehyde_c"/>
                  <rdf:li rdf:resource="https://identifiers.org/AraGEM/S_3_45_Carbamoyl_45_2_45_phenylpropionaldehyde_c"/>
                  <rdf:li rdf:resource="https://identifiers.org/Name/3-Carbamoyl-2-phenylpropionaldehyde"/>
                  <rdf:li rdf:resource="https://identifiers.org/TS_Athaliana/met371_c"/>
                  <rdf:li rdf:resource="https://identifiers.org/iRS1563/M_C16587_c"/>
                  <rdf:li rdf:resource="https://identifiers.org/smiles/NC(=O)OCC(C=O)c1ccccc1"/>
                  <rdf:li rdf:resource="https://identifiers.org/kegg.compound/C16587"/>
                  <rdf:li rdf:resource="https://identifiers.org/seed.compound/cpd16396"/>
                </rdf:Bag>
              </bqbiol:is>
            </rdf:Description>
          </rdf:RDF>
        </annotation>
      </species>
      <species metaid="meta_M_cpd02490_c0" sboTerm="SBO:0000247" id="M_cpd02490_c0" name="Lysopine_c0" compartment="c0" hasOnlySubstanceUnits="false" boundaryCondition="false" constant="false" fbc:charge="0" fbc:chemicalFormula="C9H18N2O4">
        <annotation>
          <rdf:RDF xmlns:rdf="http://www.w3.org/1999/02/22-rdf-syntax-ns#" xmlns:dcterms="http://purl.org/dc/terms/" xmlns:vCard="http://www.w3.org/2001/vcard-rdf/3.0#" xmlns:vCard4="http://www.w3.org/2006/vcard/ns#" xmlns:bqbiol="http://biomodels.net/biology-qualifiers/" xmlns:bqmodel="http://biomodels.net/model-qualifiers/">
            <rdf:Description rdf:about="#meta_M_cpd02490_c0">
              <bqbiol:is>
                <rdf:Bag>
                  <rdf:li rdf:resource="https://identifiers.org/Name/(R)-N(2)-(1-carboxyethyl)-L-lysine"/>
                  <rdf:li rdf:resource="https://identifiers.org/Name/D-Lysopine"/>
                  <rdf:li rdf:resource="https://identifiers.org/Name/D-lysopine"/>
                  <rdf:li rdf:resource="https://identifiers.org/Name/Lysopine"/>
                  <rdf:li rdf:resource="https://identifiers.org/Name/N2-(D-1-Carboxyethyl)-L-lysine"/>
                  <rdf:li rdf:resource="https://identifiers.org/Name/N2-(D-1-carboxyethyl)-L-lysine"/>
                  <rdf:li rdf:resource="https://identifiers.org/smiles/C[C@@H]([NH2+][C@@H](CCCC[NH3+])C(=O)[O-])C(=O)[O-]"/>
                  <rdf:li rdf:resource="https://identifiers.org/biocyc/CPD-306"/>
                  <rdf:li rdf:resource="https://identifiers.org/kegg.compound/C04020"/>
                  <rdf:li rdf:resource="https://identifiers.org/seed.compound/cpd02490"/>
                </rdf:Bag>
              </bqbiol:is>
            </rdf:Description>
          </rdf:RDF>
        </annotation>
      </species>
      <species metaid="meta_M_cpd15315_c0" sboTerm="SBO:0000247" id="M_cpd15315_c0" name="1_Acyl_sn_glycero_3_phosphoethanolamine_tetradec_7_enoyl_c0" compartment="c0" hasOnlySubstanceUnits="false" boundaryCondition="false" constant="false" fbc:charge="0" fbc:chemicalFormula="C19H38NO7P">
        <annotation>
          <rdf:RDF xmlns:rdf="http://www.w3.org/1999/02/22-rdf-syntax-ns#" xmlns:dcterms="http://purl.org/dc/terms/" xmlns:vCard="http://www.w3.org/2001/vcard-rdf/3.0#" xmlns:vCard4="http://www.w3.org/2006/vcard/ns#" xmlns:bqbiol="http://biomodels.net/biology-qualifiers/" xmlns:bqmodel="http://biomodels.net/model-qualifiers/">
            <rdf:Description rdf:about="#meta_M_cpd15315_c0">
              <bqbiol:is>
                <rdf:Bag>
                  <rdf:li rdf:resource="https://identifiers.org/Name/1-Acyl-sn-glycero-3-phosphoethanolamine tetradec-7-enoyl"/>
                  <rdf:li rdf:resource="https://identifiers.org/iAF1260/1agpe141"/>
                  <rdf:li rdf:resource="https://identifiers.org/iMA945/1agpe141"/>
                  <rdf:li rdf:resource="https://identifiers.org/bigg.metabolite/1agpe141"/>
                  <rdf:li rdf:resource="https://identifiers.org/seed.compound/cpd15315"/>
                </rdf:Bag>
              </bqbiol:is>
            </rdf:Description>
          </rdf:RDF>
        </annotation>
      </species>
      <species metaid="meta_M_cpd02603_c0" sboTerm="SBO:0000247" id="M_cpd02603_c0" name="3_Lysolecithin_c0" compartment="c0" hasOnlySubstanceUnits="false" boundaryCondition="false" constant="false" fbc:charge="0" fbc:chemicalFormula="C9H19NO7PR">
        <annotation>
          <rdf:RDF xmlns:rdf="http://www.w3.org/1999/02/22-rdf-syntax-ns#" xmlns:dcterms="http://purl.org/dc/terms/" xmlns:vCard="http://www.w3.org/2001/vcard-rdf/3.0#" xmlns:vCard4="http://www.w3.org/2006/vcard/ns#" xmlns:bqbiol="http://biomodels.net/biology-qualifiers/" xmlns:bqmodel="http://biomodels.net/model-qualifiers/">
            <rdf:Description rdf:about="#meta_M_cpd02603_c0">
              <bqbiol:is>
                <rdf:Bag>
                  <rdf:li rdf:resource="https://identifiers.org/AlgaGEM/S_2_45_Acyl_45_sn_45_glycero_45_3_45_phosphocholine_c"/>
                  <rdf:li rdf:resource="https://identifiers.org/Name/1-Lysolecithin"/>
                  <rdf:li rdf:resource="https://identifiers.org/Name/1-Lysophosphatidylcholine"/>
                  <rdf:li rdf:resource="https://identifiers.org/Name/2-Acyl-sn-glycero-3-phosphocholine"/>
                  <rdf:li rdf:resource="https://identifiers.org/Name/2-Acylglycero-3-phosphocholine"/>
                  <rdf:li rdf:resource="https://identifiers.org/Name/3-Lysolecithin"/>
                  <rdf:li rdf:resource="https://identifiers.org/iRS1563/M_C04233_c"/>
                  <rdf:li rdf:resource="https://identifiers.org/smiles/*C(=O)O[C@H](CO)COP(=O)([O-])OCC[N+](C)(C)C"/>
                  <rdf:li rdf:resource="https://identifiers.org/kegg.compound/C04233"/>
                  <rdf:li rdf:resource="https://identifiers.org/seed.compound/cpd02603"/>
                </rdf:Bag>
              </bqbiol:is>
            </rdf:Description>
          </rdf:RDF>
        </annotation>
      </species>
      <species metaid="meta_M_cpd03671_c0" sboTerm="SBO:0000247" id="M_cpd03671_c0" name="D_Glucosamine1_phosphate_c0" compartment="c0" hasOnlySubstanceUnits="false" boundaryCondition="false" constant="false" fbc:charge="-1" fbc:chemicalFormula="C6H13NO8P">
        <annotation>
          <rdf:RDF xmlns:rdf="http://www.w3.org/1999/02/22-rdf-syntax-ns#" xmlns:dcterms="http://purl.org/dc/terms/" xmlns:vCard="http://www.w3.org/2001/vcard-rdf/3.0#" xmlns:vCard4="http://www.w3.org/2006/vcard/ns#" xmlns:bqbiol="http://biomodels.net/biology-qualifiers/" xmlns:bqmodel="http://biomodels.net/model-qualifiers/">
            <rdf:Description rdf:about="#meta_M_cpd03671_c0">
              <bqbiol:is>
                <rdf:Bag>
                  <rdf:li rdf:resource="https://identifiers.org/DF_Athaliana/GLUCOSAMINE-1P"/>
                  <rdf:li rdf:resource="https://identifiers.org/EcoCyc/GLUCOSAMINE-1P"/>
                  <rdf:li rdf:resource="https://identifiers.org/Name/D-Glucosamine 1-phosphate"/>
                  <rdf:li rdf:resource="https://identifiers.org/Name/D-Glucosamine1-phosphate"/>
                  <rdf:li rdf:resource="https://identifiers.org/Name/D-glucosamine 1-phosphate"/>
                  <rdf:li rdf:resource="https://identifiers.org/Name/alpha-D-Glucosamine 1-phosphate"/>
                  <rdf:li rdf:resource="https://identifiers.org/Name/alpha-D-glucosamine 1-phosphate"/>
                  <rdf:li rdf:resource="https://identifiers.org/Name/alpha-D-glucosamine 1P"/>
                  <rdf:li rdf:resource="https://identifiers.org/Name/glucosamine-1P"/>
                  <rdf:li rdf:resource="https://identifiers.org/smiles/[NH3+][C@H]1[C@@H](OP(=O)([O-])[O-])O[C@H](CO)[C@@H](O)[C@@H]1O"/>
                  <rdf:li rdf:resource="https://identifiers.org/bigg.metabolite/gam1p"/>
                  <rdf:li rdf:resource="https://identifiers.org/biocyc/GLUCOSAMINE-1P"/>
                  <rdf:li rdf:resource="https://identifiers.org/kegg.compound/C06156"/>
                  <rdf:li rdf:resource="https://identifiers.org/seed.compound/cpd03671"/>
                </rdf:Bag>
              </bqbiol:is>
            </rdf:Description>
          </rdf:RDF>
        </annotation>
      </species>
      <species metaid="meta_M_cpd02611_c0" sboTerm="SBO:0000247" id="M_cpd02611_c0" name="N_Acetyl_D_glucosamine1_phosphate_c0" compartment="c0" hasOnlySubstanceUnits="false" boundaryCondition="false" constant="false" fbc:charge="-2" fbc:chemicalFormula="C8H14NO9P">
        <annotation>
          <rdf:RDF xmlns:rdf="http://www.w3.org/1999/02/22-rdf-syntax-ns#" xmlns:dcterms="http://purl.org/dc/terms/" xmlns:vCard="http://www.w3.org/2001/vcard-rdf/3.0#" xmlns:vCard4="http://www.w3.org/2006/vcard/ns#" xmlns:bqbiol="http://biomodels.net/biology-qualifiers/" xmlns:bqmodel="http://biomodels.net/model-qualifiers/">
            <rdf:Description rdf:about="#meta_M_cpd02611_c0">
              <bqbiol:is>
                <rdf:Bag>
                  <rdf:li rdf:resource="https://identifiers.org/AlgaGEM/S_N_45_Acetyl_45_D_45_glucosamine_32_1_45_phosphate_c"/>
                  <rdf:li rdf:resource="https://identifiers.org/AraGEM/S_N_45_Acetyl_45_D_45_glucosamine_32_1_45_phosphate_c"/>
                  <rdf:li rdf:resource="https://identifiers.org/Name/N-Acetyl-D-glucosamine 1-phosphate"/>
                  <rdf:li rdf:resource="https://identifiers.org/Name/N-Acetyl-D-glucosamine1-phosphate"/>
                  <rdf:li rdf:resource="https://identifiers.org/Name/N-acetyl-D-mannosamine 1-phosphate"/>
                  <rdf:li rdf:resource="https://identifiers.org/Name/N-acetyl-D-mannosamine-1-P"/>
                  <rdf:li rdf:resource="https://identifiers.org/Name/N-acetyl-D-mannosamine-1-phosphate"/>
                  <rdf:li rdf:resource="https://identifiers.org/Name/N-acetyl-mannosamine-1-P"/>
                  <rdf:li rdf:resource="https://identifiers.org/Name/N-acetyl-mannosamine-1-phosphate"/>
                  <rdf:li rdf:resource="https://identifiers.org/smiles/CC(=O)N[C@@H]1C(OP(=O)([O-])[O-])O[C@H](CO)[C@@H](O)[C@@H]1O"/>
                  <rdf:li rdf:resource="https://identifiers.org/bigg.metabolite/acgam1p"/>
                  <rdf:li rdf:resource="https://identifiers.org/biocyc/N-ACETYLD-D-MANNOSAMINE-1P"/>
                  <rdf:li rdf:resource="https://identifiers.org/kegg.compound/C04256"/>
                  <rdf:li rdf:resource="https://identifiers.org/seed.compound/cpd02611"/>
                </rdf:Bag>
              </bqbiol:is>
            </rdf:Description>
          </rdf:RDF>
        </annotation>
      </species>
      <species metaid="meta_M_cpd00837_c0" sboTerm="SBO:0000247" id="M_cpd00837_c0" name="S_Adenosylmethioninamine_c0" compartment="c0" hasOnlySubstanceUnits="false" boundaryCondition="false" constant="false" fbc:charge="2" fbc:chemicalFormula="C14H24N6O3S">
        <annotation>
          <rdf:RDF xmlns:rdf="http://www.w3.org/1999/02/22-rdf-syntax-ns#" xmlns:dcterms="http://purl.org/dc/terms/" xmlns:vCard="http://www.w3.org/2001/vcard-rdf/3.0#" xmlns:vCard4="http://www.w3.org/2006/vcard/ns#" xmlns:bqbiol="http://biomodels.net/biology-qualifiers/" xmlns:bqmodel="http://biomodels.net/model-qualifiers/">
            <rdf:Description rdf:about="#meta_M_cpd00837_c0">
              <bqbiol:is>
                <rdf:Bag>
                  <rdf:li rdf:resource="https://identifiers.org/AraCyc/S-ADENOSYLMETHIONINAMINE"/>
                  <rdf:li rdf:resource="https://identifiers.org/BrachyCyc/S-ADENOSYLMETHIONINAMINE"/>
                  <rdf:li rdf:resource="https://identifiers.org/Name/(5-Deoxy-5-adenosyl)(3-aminopropyl)methylsulfonium"/>
                  <rdf:li rdf:resource="https://identifiers.org/Name/(5-Deoxy-5-adenosyl)(3-aminopropyl)methylsulfonium cation"/>
                  <rdf:li rdf:resource="https://identifiers.org/Name/(5-Deoxy-5-adenosyl)(3-aminopropyl)methylsulfonium salt"/>
                  <rdf:li rdf:resource="https://identifiers.org/Name/(5-deoxy-5-adenosyl)(3-aminopropyl) methylsulfonium salt"/>
                  <rdf:li rdf:resource="https://identifiers.org/Name/3-amino-propyl-S-adenosine"/>
                  <rdf:li rdf:resource="https://identifiers.org/Name/Decarboxy-AdoMet"/>
                  <rdf:li rdf:resource="https://identifiers.org/Name/S-Adenosyl 3-(methylthio)propylamine"/>
                  <rdf:li rdf:resource="https://identifiers.org/Name/S-Adenosyl-(5&apos;)-3-methylthiopropylamine"/>
                  <rdf:li rdf:resource="https://identifiers.org/Name/S-Adenosylmethioninamine"/>
                  <rdf:li rdf:resource="https://identifiers.org/Name/S-adenosyl 3-(methylsulfanyl)propylamine"/>
                  <rdf:li rdf:resource="https://identifiers.org/Name/S-adenosyl 3-(methylthio)propylamine"/>
                  <rdf:li rdf:resource="https://identifiers.org/Name/S-adenosyl-(5&apos;)-3-methylthiopropylamine"/>
                  <rdf:li rdf:resource="https://identifiers.org/Name/S-adenosyl-L-methioninamine"/>
                  <rdf:li rdf:resource="https://identifiers.org/Name/S-adenosylmethioninamine"/>
                  <rdf:li rdf:resource="https://identifiers.org/Name/S-methyl-S-adenosyl homocysteamine"/>
                  <rdf:li rdf:resource="https://identifiers.org/Name/dAdoMet"/>
                  <rdf:li rdf:resource="https://identifiers.org/Name/dcSAM"/>
                  <rdf:li rdf:resource="https://identifiers.org/Name/decarboxylated AdoMet"/>
                  <rdf:li rdf:resource="https://identifiers.org/Name/decarboxylated S-adenosylmethionine"/>
                  <rdf:li rdf:resource="https://identifiers.org/Name/decarboxylated SAM"/>
                  <rdf:li rdf:resource="https://identifiers.org/smiles/C[S+](CCC[NH3+])C[C@H]1O[C@@H](n2cnc3c(N)ncnc32)[C@H](O)[C@@H]1O"/>
                  <rdf:li rdf:resource="https://identifiers.org/bigg.metabolite/ametam"/>
                  <rdf:li rdf:resource="https://identifiers.org/biocyc/S-ADENOSYLMETHIONINAMINE"/>
                  <rdf:li rdf:resource="https://identifiers.org/kegg.compound/C01137"/>
                  <rdf:li rdf:resource="https://identifiers.org/seed.compound/cpd00837"/>
                </rdf:Bag>
              </bqbiol:is>
            </rdf:Description>
          </rdf:RDF>
        </annotation>
      </species>
      <species metaid="meta_M_cpd00147_c0" sboTerm="SBO:0000247" id="M_cpd00147_c0" name="5_Methylthioadenosine_c0" compartment="c0" hasOnlySubstanceUnits="false" boundaryCondition="false" constant="false" fbc:charge="0" fbc:chemicalFormula="C11H15N5O3S">
        <annotation>
          <rdf:RDF xmlns:rdf="http://www.w3.org/1999/02/22-rdf-syntax-ns#" xmlns:dcterms="http://purl.org/dc/terms/" xmlns:vCard="http://www.w3.org/2001/vcard-rdf/3.0#" xmlns:vCard4="http://www.w3.org/2006/vcard/ns#" xmlns:bqbiol="http://biomodels.net/biology-qualifiers/" xmlns:bqmodel="http://biomodels.net/model-qualifiers/">
            <rdf:Description rdf:about="#meta_M_cpd00147_c0">
              <bqbiol:is>
                <rdf:Bag>
                  <rdf:li rdf:resource="https://identifiers.org/AraCyc/5-METHYLTHIOADENOSINE"/>
                  <rdf:li rdf:resource="https://identifiers.org/BrachyCyc/5-METHYLTHIOADENOSINE"/>
                  <rdf:li rdf:resource="https://identifiers.org/Name/5&apos;-Deoxy-5&apos;-(methylthio)adenosine"/>
                  <rdf:li rdf:resource="https://identifiers.org/Name/5&apos;-Methylthioadenosine"/>
                  <rdf:li rdf:resource="https://identifiers.org/Name/5&apos;-S-methyl-5&apos;-thioadenosine"/>
                  <rdf:li rdf:resource="https://identifiers.org/Name/5&apos;-methylthioadenosine"/>
                  <rdf:li rdf:resource="https://identifiers.org/Name/5-Methylthioadenosine"/>
                  <rdf:li rdf:resource="https://identifiers.org/Name/MTA"/>
                  <rdf:li rdf:resource="https://identifiers.org/Name/Methylthioadenosine"/>
                  <rdf:li rdf:resource="https://identifiers.org/Name/S-Methyl-5&apos;-thioadenosine"/>
                  <rdf:li rdf:resource="https://identifiers.org/Name/S-methyl-5&apos;-thioadenosine"/>
                  <rdf:li rdf:resource="https://identifiers.org/Name/S-methyl-adenosine"/>
                  <rdf:li rdf:resource="https://identifiers.org/Name/Thiomethyladenosine"/>
                  <rdf:li rdf:resource="https://identifiers.org/Name/methylthioadenosine"/>
                  <rdf:li rdf:resource="https://identifiers.org/smiles/CSC[C@H]1O[C@@H](n2cnc3c(N)ncnc32)[C@H](O)[C@@H]1O"/>
                  <rdf:li rdf:resource="https://identifiers.org/bigg.metabolite/5mta"/>
                  <rdf:li rdf:resource="https://identifiers.org/biocyc/5-METHYLTHIOADENOSINE"/>
                  <rdf:li rdf:resource="https://identifiers.org/kegg.compound/C00170"/>
                  <rdf:li rdf:resource="https://identifiers.org/seed.compound/cpd00147"/>
                </rdf:Bag>
              </bqbiol:is>
            </rdf:Description>
          </rdf:RDF>
        </annotation>
      </species>
      <species metaid="meta_M_cpd00264_c0" sboTerm="SBO:0000247" id="M_cpd00264_c0" name="Spermidine_c0" compartment="c0" hasOnlySubstanceUnits="false" boundaryCondition="false" constant="false" fbc:charge="3" fbc:chemicalFormula="C7H22N3">
        <annotation>
          <rdf:RDF xmlns:rdf="http://www.w3.org/1999/02/22-rdf-syntax-ns#" xmlns:dcterms="http://purl.org/dc/terms/" xmlns:vCard="http://www.w3.org/2001/vcard-rdf/3.0#" xmlns:vCard4="http://www.w3.org/2006/vcard/ns#" xmlns:bqbiol="http://biomodels.net/biology-qualifiers/" xmlns:bqmodel="http://biomodels.net/model-qualifiers/">
            <rdf:Description rdf:about="#meta_M_cpd00264_c0">
              <bqbiol:is>
                <rdf:Bag>
                  <rdf:li rdf:resource="https://identifiers.org/AraCyc/SPERMIDINE"/>
                  <rdf:li rdf:resource="https://identifiers.org/BrachyCyc/SPERMIDINE"/>
                  <rdf:li rdf:resource="https://identifiers.org/Name/N-(3-Aminopropyl)-1,4-butane-diamine"/>
                  <rdf:li rdf:resource="https://identifiers.org/Name/N-(3-aminopropyl)butane-1,4-diamine"/>
                  <rdf:li rdf:resource="https://identifiers.org/Name/Spermidine"/>
                  <rdf:li rdf:resource="https://identifiers.org/Name/spermidine"/>
                  <rdf:li rdf:resource="https://identifiers.org/smiles/[NH3+]CCCC[NH2+]CCC[NH3+]"/>
                  <rdf:li rdf:resource="https://identifiers.org/bigg.metabolite/spmd"/>
                  <rdf:li rdf:resource="https://identifiers.org/biocyc/SPERMIDINE"/>
                  <rdf:li rdf:resource="https://identifiers.org/kegg.compound/C00315"/>
                  <rdf:li rdf:resource="https://identifiers.org/seed.compound/cpd00264"/>
                </rdf:Bag>
              </bqbiol:is>
            </rdf:Description>
          </rdf:RDF>
        </annotation>
      </species>
      <species metaid="meta_M_cpd09350_c0" sboTerm="SBO:0000247" id="M_cpd09350_c0" name="N2_Acetyl_L_aminoadipyl_delta_phosphate_c0" compartment="c0" hasOnlySubstanceUnits="false" boundaryCondition="false" constant="false" fbc:charge="-3" fbc:chemicalFormula="C8H11NO8P">
        <annotation>
          <rdf:RDF xmlns:rdf="http://www.w3.org/1999/02/22-rdf-syntax-ns#" xmlns:dcterms="http://purl.org/dc/terms/" xmlns:vCard="http://www.w3.org/2001/vcard-rdf/3.0#" xmlns:vCard4="http://www.w3.org/2006/vcard/ns#" xmlns:bqbiol="http://biomodels.net/biology-qualifiers/" xmlns:bqmodel="http://biomodels.net/model-qualifiers/">
            <rdf:Description rdf:about="#meta_M_cpd09350_c0">
              <bqbiol:is>
                <rdf:Bag>
                  <rdf:li rdf:resource="https://identifiers.org/BrachyCyc/N2ACETYL-ALPHA-NP"/>
                  <rdf:li rdf:resource="https://identifiers.org/MaizeCyc/N2ACETYL-ALPHA-NP"/>
                  <rdf:li rdf:resource="https://identifiers.org/Name/N2-Acetyl-L-aminoadipyl-delta-phosphate"/>
                  <rdf:li rdf:resource="https://identifiers.org/Name/N2acetyl-L-2-aminoadipate 6-phosphate"/>
                  <rdf:li rdf:resource="https://identifiers.org/Name/N2acetyl-alpha-aminoadipyl-delta-phosphate"/>
                  <rdf:li rdf:resource="https://identifiers.org/RiceCyc/N2ACETYL-ALPHA-NP"/>
                  <rdf:li rdf:resource="https://identifiers.org/smiles/CC(=O)N[C@@H](CCCC(=O)OP(=O)([O-])[O-])C(=O)[O-]"/>
                  <rdf:li rdf:resource="https://identifiers.org/biocyc/N2ACETYL-ALPHA-NP"/>
                  <rdf:li rdf:resource="https://identifiers.org/kegg.compound/C12987"/>
                  <rdf:li rdf:resource="https://identifiers.org/seed.compound/cpd09350"/>
                </rdf:Bag>
              </bqbiol:is>
            </rdf:Description>
          </rdf:RDF>
        </annotation>
      </species>
      <species metaid="meta_M_cpd09351_c0" sboTerm="SBO:0000247" id="M_cpd09351_c0" name="N2_Acetyl_L_aminoadipate_semialdehyde_c0" compartment="c0" hasOnlySubstanceUnits="false" boundaryCondition="false" constant="false" fbc:charge="-1" fbc:chemicalFormula="C8H12NO4">
        <annotation>
          <rdf:RDF xmlns:rdf="http://www.w3.org/1999/02/22-rdf-syntax-ns#" xmlns:dcterms="http://purl.org/dc/terms/" xmlns:vCard="http://www.w3.org/2001/vcard-rdf/3.0#" xmlns:vCard4="http://www.w3.org/2006/vcard/ns#" xmlns:bqbiol="http://biomodels.net/biology-qualifiers/" xmlns:bqmodel="http://biomodels.net/model-qualifiers/">
            <rdf:Description rdf:about="#meta_M_cpd09351_c0">
              <bqbiol:is>
                <rdf:Bag>
                  <rdf:li rdf:resource="https://identifiers.org/BrachyCyc/N-ACETYL-AAA-SEMIALDEHYDE"/>
                  <rdf:li rdf:resource="https://identifiers.org/MaizeCyc/N-ACETYL-AAA-SEMIALDEHYDE"/>
                  <rdf:li rdf:resource="https://identifiers.org/Name/N2-Acetyl-L-aminoadipate semialdehyde"/>
                  <rdf:li rdf:resource="https://identifiers.org/Name/N2-acetyl-L-2-aminoadipate semialdehyde"/>
                  <rdf:li rdf:resource="https://identifiers.org/Name/N2-acetyl-alpha-aminoadipate semialdehyde"/>
                  <rdf:li rdf:resource="https://identifiers.org/RiceCyc/N-ACETYL-AAA-SEMIALDEHYDE"/>
                  <rdf:li rdf:resource="https://identifiers.org/smiles/CC(=O)N[C@@H](CCCC=O)C(=O)[O-]"/>
                  <rdf:li rdf:resource="https://identifiers.org/biocyc/N-ACETYL-AAA-SEMIALDEHYDE"/>
                  <rdf:li rdf:resource="https://identifiers.org/kegg.compound/C12988"/>
                  <rdf:li rdf:resource="https://identifiers.org/seed.compound/cpd09351"/>
                </rdf:Bag>
              </bqbiol:is>
            </rdf:Description>
          </rdf:RDF>
        </annotation>
      </species>
      <species metaid="meta_M_cpd15717_c0" sboTerm="SBO:0000247" id="M_cpd15717_c0" name="Dianteisoheptadecanoylphosphatidylglycerophosphate_c0" compartment="c0" hasOnlySubstanceUnits="false" boundaryCondition="false" constant="false" fbc:charge="-2" fbc:chemicalFormula="C40H78O13P2">
        <annotation>
          <rdf:RDF xmlns:rdf="http://www.w3.org/1999/02/22-rdf-syntax-ns#" xmlns:dcterms="http://purl.org/dc/terms/" xmlns:vCard="http://www.w3.org/2001/vcard-rdf/3.0#" xmlns:vCard4="http://www.w3.org/2006/vcard/ns#" xmlns:bqbiol="http://biomodels.net/biology-qualifiers/" xmlns:bqmodel="http://biomodels.net/model-qualifiers/">
            <rdf:Description rdf:about="#meta_M_cpd15717_c0">
              <bqbiol:is>
                <rdf:Bag>
                  <rdf:li rdf:resource="https://identifiers.org/Name/Dianteisoheptadecanoylphosphatidylglycerophosphate"/>
                  <rdf:li rdf:resource="https://identifiers.org/seed.compound/cpd15717"/>
                </rdf:Bag>
              </bqbiol:is>
            </rdf:Description>
          </rdf:RDF>
        </annotation>
      </species>
      <species metaid="meta_M_cpd01956_c0" sboTerm="SBO:0000247" id="M_cpd01956_c0" name="o_Formylbenzoic_acid_c0" compartment="c0" hasOnlySubstanceUnits="false" boundaryCondition="false" constant="false" fbc:charge="-1" fbc:chemicalFormula="C8H5O3">
        <annotation>
          <rdf:RDF xmlns:rdf="http://www.w3.org/1999/02/22-rdf-syntax-ns#" xmlns:dcterms="http://purl.org/dc/terms/" xmlns:vCard="http://www.w3.org/2001/vcard-rdf/3.0#" xmlns:vCard4="http://www.w3.org/2006/vcard/ns#" xmlns:bqbiol="http://biomodels.net/biology-qualifiers/" xmlns:bqmodel="http://biomodels.net/model-qualifiers/">
            <rdf:Description rdf:about="#meta_M_cpd01956_c0">
              <bqbiol:is>
                <rdf:Bag>
                  <rdf:li rdf:resource="https://identifiers.org/Name/2-Carboxybenzaldehyde"/>
                  <rdf:li rdf:resource="https://identifiers.org/Name/2-Formylbenzoate"/>
                  <rdf:li rdf:resource="https://identifiers.org/Name/2-Formylbenzoic acid"/>
                  <rdf:li rdf:resource="https://identifiers.org/Name/2-carboxybenzaldehyde"/>
                  <rdf:li rdf:resource="https://identifiers.org/Name/2-formylbenzoate"/>
                  <rdf:li rdf:resource="https://identifiers.org/Name/Phthalaldehydic acid"/>
                  <rdf:li rdf:resource="https://identifiers.org/Name/o-Formylbenzoic acid"/>
                  <rdf:li rdf:resource="https://identifiers.org/Name/o-formylbenzoate"/>
                  <rdf:li rdf:resource="https://identifiers.org/Name/o-formylbenzoic acid"/>
                  <rdf:li rdf:resource="https://identifiers.org/Name/phthalaldehydic acid"/>
                  <rdf:li rdf:resource="https://identifiers.org/smiles/O=Cc1ccccc1C(=O)[O-]"/>
                  <rdf:li rdf:resource="https://identifiers.org/biocyc/CPD-1131"/>
                  <rdf:li rdf:resource="https://identifiers.org/kegg.compound/C03057"/>
                  <rdf:li rdf:resource="https://identifiers.org/seed.compound/cpd01956"/>
                </rdf:Bag>
              </bqbiol:is>
            </rdf:Description>
          </rdf:RDF>
        </annotation>
      </species>
      <species metaid="meta_M_cpd01129_c0" sboTerm="SBO:0000247" id="M_cpd01129_c0" name="Phthalate_c0" compartment="c0" hasOnlySubstanceUnits="false" boundaryCondition="false" constant="false" fbc:charge="-2" fbc:chemicalFormula="C8H4O4">
        <annotation>
          <rdf:RDF xmlns:rdf="http://www.w3.org/1999/02/22-rdf-syntax-ns#" xmlns:dcterms="http://purl.org/dc/terms/" xmlns:vCard="http://www.w3.org/2001/vcard-rdf/3.0#" xmlns:vCard4="http://www.w3.org/2006/vcard/ns#" xmlns:bqbiol="http://biomodels.net/biology-qualifiers/" xmlns:bqmodel="http://biomodels.net/model-qualifiers/">
            <rdf:Description rdf:about="#meta_M_cpd01129_c0">
              <bqbiol:is>
                <rdf:Bag>
                  <rdf:li rdf:resource="https://identifiers.org/EcoCyc/PHTHALATE"/>
                  <rdf:li rdf:resource="https://identifiers.org/Name/1,2-Benzenedicarboxylic acid"/>
                  <rdf:li rdf:resource="https://identifiers.org/Name/1,2-benzenedicarboxylic acid"/>
                  <rdf:li rdf:resource="https://identifiers.org/Name/Phthalate"/>
                  <rdf:li rdf:resource="https://identifiers.org/Name/Phthalic acid"/>
                  <rdf:li rdf:resource="https://identifiers.org/Name/benzene-1,2-dicarboxylic acid"/>
                  <rdf:li rdf:resource="https://identifiers.org/Name/o-Phthalic acid"/>
                  <rdf:li rdf:resource="https://identifiers.org/Name/o-benzenedicarboxylic acid"/>
                  <rdf:li rdf:resource="https://identifiers.org/Name/o-dicarboxybenzene"/>
                  <rdf:li rdf:resource="https://identifiers.org/Name/o-phthalic acid"/>
                  <rdf:li rdf:resource="https://identifiers.org/Name/phthalate"/>
                  <rdf:li rdf:resource="https://identifiers.org/Name/phthalic acid"/>
                  <rdf:li rdf:resource="https://identifiers.org/PlantCyc/PHTHALATE"/>
                  <rdf:li rdf:resource="https://identifiers.org/smiles/O=C([O-])c1ccccc1C(=O)[O-]"/>
                  <rdf:li rdf:resource="https://identifiers.org/biocyc/PHTHALATE"/>
                  <rdf:li rdf:resource="https://identifiers.org/kegg.compound/C01606"/>
                  <rdf:li rdf:resource="https://identifiers.org/seed.compound/cpd01129"/>
                </rdf:Bag>
              </bqbiol:is>
            </rdf:Description>
          </rdf:RDF>
        </annotation>
      </species>
      <species metaid="meta_M_cpd15554_c0" sboTerm="SBO:0000247" id="M_cpd15554_c0" name="phosphatidylserine_ditetradec_7_enoyl_c0" compartment="c0" hasOnlySubstanceUnits="false" boundaryCondition="false" constant="false" fbc:charge="-2" fbc:chemicalFormula="C34H60NO10P">
        <annotation>
          <rdf:RDF xmlns:rdf="http://www.w3.org/1999/02/22-rdf-syntax-ns#" xmlns:dcterms="http://purl.org/dc/terms/" xmlns:vCard="http://www.w3.org/2001/vcard-rdf/3.0#" xmlns:vCard4="http://www.w3.org/2006/vcard/ns#" xmlns:bqbiol="http://biomodels.net/biology-qualifiers/" xmlns:bqmodel="http://biomodels.net/model-qualifiers/">
            <rdf:Description rdf:about="#meta_M_cpd15554_c0">
              <bqbiol:is>
                <rdf:Bag>
                  <rdf:li rdf:resource="https://identifiers.org/Name/phosphatidylserine ditetradec-7-enoyl"/>
                  <rdf:li rdf:resource="https://identifiers.org/iAF1260/ps141"/>
                  <rdf:li rdf:resource="https://identifiers.org/iMA945/ps141"/>
                  <rdf:li rdf:resource="https://identifiers.org/bigg.metabolite/ps141"/>
                  <rdf:li rdf:resource="https://identifiers.org/seed.compound/cpd15554"/>
                </rdf:Bag>
              </bqbiol:is>
            </rdf:Description>
          </rdf:RDF>
        </annotation>
      </species>
      <species metaid="meta_M_cpd15530_c0" sboTerm="SBO:0000247" id="M_cpd15530_c0" name="phosphatidylethanolamine_ditetradec_7_enoyl_c0" compartment="c0" hasOnlySubstanceUnits="false" boundaryCondition="false" constant="false" fbc:charge="0" fbc:chemicalFormula="C33H62NO8P">
        <annotation>
          <rdf:RDF xmlns:rdf="http://www.w3.org/1999/02/22-rdf-syntax-ns#" xmlns:dcterms="http://purl.org/dc/terms/" xmlns:vCard="http://www.w3.org/2001/vcard-rdf/3.0#" xmlns:vCard4="http://www.w3.org/2006/vcard/ns#" xmlns:bqbiol="http://biomodels.net/biology-qualifiers/" xmlns:bqmodel="http://biomodels.net/model-qualifiers/">
            <rdf:Description rdf:about="#meta_M_cpd15530_c0">
              <bqbiol:is>
                <rdf:Bag>
                  <rdf:li rdf:resource="https://identifiers.org/Name/phosphatidylethanolamine ditetradec-7-enoyl"/>
                  <rdf:li rdf:resource="https://identifiers.org/iAF1260/pe141"/>
                  <rdf:li rdf:resource="https://identifiers.org/iMA945/pe141"/>
                  <rdf:li rdf:resource="https://identifiers.org/bigg.metabolite/pe141"/>
                  <rdf:li rdf:resource="https://identifiers.org/seed.compound/cpd15530"/>
                </rdf:Bag>
              </bqbiol:is>
            </rdf:Description>
          </rdf:RDF>
        </annotation>
      </species>
      <species metaid="meta_M_cpd15543_c0" sboTerm="SBO:0000247" id="M_cpd15543_c0" name="Phosphatidylglycerophosphate_ditetradecanoyl_c0" compartment="c0" hasOnlySubstanceUnits="false" boundaryCondition="false" constant="false" fbc:charge="-2" fbc:chemicalFormula="C34H66O13P2">
        <annotation>
          <rdf:RDF xmlns:rdf="http://www.w3.org/1999/02/22-rdf-syntax-ns#" xmlns:dcterms="http://purl.org/dc/terms/" xmlns:vCard="http://www.w3.org/2001/vcard-rdf/3.0#" xmlns:vCard4="http://www.w3.org/2006/vcard/ns#" xmlns:bqbiol="http://biomodels.net/biology-qualifiers/" xmlns:bqmodel="http://biomodels.net/model-qualifiers/">
            <rdf:Description rdf:about="#meta_M_cpd15543_c0">
              <bqbiol:is>
                <rdf:Bag>
                  <rdf:li rdf:resource="https://identifiers.org/Name/Phosphatidylglycerophosphate ditetradecanoyl"/>
                  <rdf:li rdf:resource="https://identifiers.org/iAF1260/pgp140"/>
                  <rdf:li rdf:resource="https://identifiers.org/iMA945/pgp140"/>
                  <rdf:li rdf:resource="https://identifiers.org/bigg.metabolite/pgp140"/>
                  <rdf:li rdf:resource="https://identifiers.org/seed.compound/cpd15543"/>
                </rdf:Bag>
              </bqbiol:is>
            </rdf:Description>
          </rdf:RDF>
        </annotation>
      </species>
      <species metaid="meta_M_cpd11636_c0" sboTerm="SBO:0000247" id="M_cpd11636_c0" name="Amide_c0" compartment="c0" hasOnlySubstanceUnits="false" boundaryCondition="false" constant="false" fbc:charge="0" fbc:chemicalFormula="CH2NOR">
        <annotation>
          <rdf:RDF xmlns:rdf="http://www.w3.org/1999/02/22-rdf-syntax-ns#" xmlns:dcterms="http://purl.org/dc/terms/" xmlns:vCard="http://www.w3.org/2001/vcard-rdf/3.0#" xmlns:vCard4="http://www.w3.org/2006/vcard/ns#" xmlns:bqbiol="http://biomodels.net/biology-qualifiers/" xmlns:bqmodel="http://biomodels.net/model-qualifiers/">
            <rdf:Description rdf:about="#meta_M_cpd11636_c0">
              <bqbiol:is>
                <rdf:Bag>
                  <rdf:li rdf:resource="https://identifiers.org/Name/Amide"/>
                  <rdf:li rdf:resource="https://identifiers.org/Name/Primary-Aliphatic-Amides"/>
                  <rdf:li rdf:resource="https://identifiers.org/smiles/*C(N)=O"/>
                  <rdf:li rdf:resource="https://identifiers.org/biocyc/Primary-Aliphatic-Amides"/>
                  <rdf:li rdf:resource="https://identifiers.org/kegg.compound/C00241"/>
                  <rdf:li rdf:resource="https://identifiers.org/seed.compound/cpd11636"/>
                </rdf:Bag>
              </bqbiol:is>
            </rdf:Description>
          </rdf:RDF>
        </annotation>
      </species>
      <species metaid="meta_M_cpd11511_c0" sboTerm="SBO:0000247" id="M_cpd11511_c0" name="10_methyl_dodecanoyl_ACP_c0" compartment="c0" hasOnlySubstanceUnits="false" boundaryCondition="false" constant="false" fbc:charge="-1" fbc:chemicalFormula="C24H45N2O8PRS">
        <annotation>
          <rdf:RDF xmlns:rdf="http://www.w3.org/1999/02/22-rdf-syntax-ns#" xmlns:dcterms="http://purl.org/dc/terms/" xmlns:vCard="http://www.w3.org/2001/vcard-rdf/3.0#" xmlns:vCard4="http://www.w3.org/2006/vcard/ns#" xmlns:bqbiol="http://biomodels.net/biology-qualifiers/" xmlns:bqmodel="http://biomodels.net/model-qualifiers/">
            <rdf:Description rdf:about="#meta_M_cpd11511_c0">
              <bqbiol:is>
                <rdf:Bag>
                  <rdf:li rdf:resource="https://identifiers.org/Name/10-methyl-dodecanoyl-ACP"/>
                  <rdf:li rdf:resource="https://identifiers.org/seed.compound/cpd11511"/>
                </rdf:Bag>
              </bqbiol:is>
            </rdf:Description>
          </rdf:RDF>
        </annotation>
      </species>
      <species metaid="meta_M_cpd09811_c0" sboTerm="SBO:0000247" id="M_cpd09811_c0" name="4_Hydroxymethylsalicylaldehyde_c0" compartment="c0" hasOnlySubstanceUnits="false" boundaryCondition="false" constant="false" fbc:charge="0" fbc:chemicalFormula="C8H8O3">
        <annotation>
          <rdf:RDF xmlns:rdf="http://www.w3.org/1999/02/22-rdf-syntax-ns#" xmlns:dcterms="http://purl.org/dc/terms/" xmlns:vCard="http://www.w3.org/2001/vcard-rdf/3.0#" xmlns:vCard4="http://www.w3.org/2006/vcard/ns#" xmlns:bqbiol="http://biomodels.net/biology-qualifiers/" xmlns:bqmodel="http://biomodels.net/model-qualifiers/">
            <rdf:Description rdf:about="#meta_M_cpd09811_c0">
              <bqbiol:is>
                <rdf:Bag>
                  <rdf:li rdf:resource="https://identifiers.org/Name/2-Hydroxy-4-hydroxymethyl-benzaldehyde"/>
                  <rdf:li rdf:resource="https://identifiers.org/Name/4-Hydroxymethylsalicylaldehyde"/>
                  <rdf:li rdf:resource="https://identifiers.org/smiles/O=Cc1ccc(CO)cc1O"/>
                  <rdf:li rdf:resource="https://identifiers.org/kegg.compound/C14108"/>
                  <rdf:li rdf:resource="https://identifiers.org/seed.compound/cpd09811"/>
                </rdf:Bag>
              </bqbiol:is>
            </rdf:Description>
          </rdf:RDF>
        </annotation>
      </species>
      <species metaid="meta_M_cpd09812_c0" sboTerm="SBO:0000247" id="M_cpd09812_c0" name="4_Hydroxymethylsalicylate_c0" compartment="c0" hasOnlySubstanceUnits="false" boundaryCondition="false" constant="false" fbc:charge="-1" fbc:chemicalFormula="C8H7O4">
        <annotation>
          <rdf:RDF xmlns:rdf="http://www.w3.org/1999/02/22-rdf-syntax-ns#" xmlns:dcterms="http://purl.org/dc/terms/" xmlns:vCard="http://www.w3.org/2001/vcard-rdf/3.0#" xmlns:vCard4="http://www.w3.org/2006/vcard/ns#" xmlns:bqbiol="http://biomodels.net/biology-qualifiers/" xmlns:bqmodel="http://biomodels.net/model-qualifiers/">
            <rdf:Description rdf:about="#meta_M_cpd09812_c0">
              <bqbiol:is>
                <rdf:Bag>
                  <rdf:li rdf:resource="https://identifiers.org/AlgaGEM/S_4_45_Hydroxymethylsalicylate_c"/>
                  <rdf:li rdf:resource="https://identifiers.org/Name/2-Hydroxy-4-hydroxymethylbenzoic acid"/>
                  <rdf:li rdf:resource="https://identifiers.org/Name/4-Hydroxymethylsalicylate"/>
                  <rdf:li rdf:resource="https://identifiers.org/smiles/O=C([O-])c1ccc(CO)cc1O"/>
                  <rdf:li rdf:resource="https://identifiers.org/kegg.compound/C14109"/>
                  <rdf:li rdf:resource="https://identifiers.org/seed.compound/cpd09812"/>
                </rdf:Bag>
              </bqbiol:is>
            </rdf:Description>
          </rdf:RDF>
        </annotation>
      </species>
      <species metaid="meta_M_cpd00668_c0" sboTerm="SBO:0000247" id="M_cpd00668_c0" name="ALCTT_c0" compartment="c0" hasOnlySubstanceUnits="false" boundaryCondition="false" constant="false" fbc:charge="-1" fbc:chemicalFormula="C5H7O4">
        <annotation>
          <rdf:RDF xmlns:rdf="http://www.w3.org/1999/02/22-rdf-syntax-ns#" xmlns:dcterms="http://purl.org/dc/terms/" xmlns:vCard="http://www.w3.org/2001/vcard-rdf/3.0#" xmlns:vCard4="http://www.w3.org/2006/vcard/ns#" xmlns:bqbiol="http://biomodels.net/biology-qualifiers/" xmlns:bqmodel="http://biomodels.net/model-qualifiers/">
            <rdf:Description rdf:about="#meta_M_cpd00668_c0">
              <bqbiol:is>
                <rdf:Bag>
                  <rdf:li rdf:resource="https://identifiers.org/AlgaGEM/S_2_45_Acetolactate_c"/>
                  <rdf:li rdf:resource="https://identifiers.org/AraGEM/S_2_45_Acetolactate_c"/>
                  <rdf:li rdf:resource="https://identifiers.org/DF_Athaliana/2-ACETO-LACTATE"/>
                  <rdf:li rdf:resource="https://identifiers.org/Name/2-Acetolactate"/>
                  <rdf:li rdf:resource="https://identifiers.org/Name/2-aceto-lactate"/>
                  <rdf:li rdf:resource="https://identifiers.org/Name/ALCTT"/>
                  <rdf:li rdf:resource="https://identifiers.org/Name/S-2-Acetolactate"/>
                  <rdf:li rdf:resource="https://identifiers.org/smiles/CC(=O)C(C)(O)C(=O)[O-]"/>
                  <rdf:li rdf:resource="https://identifiers.org/bigg.metabolite/alac__S"/>
                  <rdf:li rdf:resource="https://identifiers.org/kegg.compound/C00900"/>
                  <rdf:li rdf:resource="https://identifiers.org/seed.compound/cpd00668"/>
                </rdf:Bag>
              </bqbiol:is>
            </rdf:Description>
          </rdf:RDF>
        </annotation>
      </species>
      <species metaid="meta_M_cpd00448_c0" sboTerm="SBO:0000247" id="M_cpd00448_c0" name="D_Glyceraldehyde_c0" compartment="c0" hasOnlySubstanceUnits="false" boundaryCondition="false" constant="false" fbc:charge="0" fbc:chemicalFormula="C3H6O3">
        <annotation>
          <rdf:RDF xmlns:rdf="http://www.w3.org/1999/02/22-rdf-syntax-ns#" xmlns:dcterms="http://purl.org/dc/terms/" xmlns:vCard="http://www.w3.org/2001/vcard-rdf/3.0#" xmlns:vCard4="http://www.w3.org/2006/vcard/ns#" xmlns:bqbiol="http://biomodels.net/biology-qualifiers/" xmlns:bqmodel="http://biomodels.net/model-qualifiers/">
            <rdf:Description rdf:about="#meta_M_cpd00448_c0">
              <bqbiol:is>
                <rdf:Bag>
                  <rdf:li rdf:resource="https://identifiers.org/AraCyc/GLYCERALD"/>
                  <rdf:li rdf:resource="https://identifiers.org/BrachyCyc/GLYCERALD"/>
                  <rdf:li rdf:resource="https://identifiers.org/Name/D-(+)-glyceraldehyde"/>
                  <rdf:li rdf:resource="https://identifiers.org/Name/D-2,3-dihydroxypropanal"/>
                  <rdf:li rdf:resource="https://identifiers.org/Name/D-2,3-dihydroxypropionaldehyde"/>
                  <rdf:li rdf:resource="https://identifiers.org/Name/D-Glyceraldehyde"/>
                  <rdf:li rdf:resource="https://identifiers.org/Name/D-aldotriose"/>
                  <rdf:li rdf:resource="https://identifiers.org/Name/D-glyceraldehyde"/>
                  <rdf:li rdf:resource="https://identifiers.org/Name/D-glycerose"/>
                  <rdf:li rdf:resource="https://identifiers.org/Name/alpha,beta-dihydroxypropionaldehyde"/>
                  <rdf:li rdf:resource="https://identifiers.org/Name/glyceraldehyde"/>
                  <rdf:li rdf:resource="https://identifiers.org/smiles/O=C[C@H](O)CO"/>
                  <rdf:li rdf:resource="https://identifiers.org/bigg.metabolite/glyald"/>
                  <rdf:li rdf:resource="https://identifiers.org/biocyc/GLYCERALD"/>
                  <rdf:li rdf:resource="https://identifiers.org/kegg.compound/C00577"/>
                  <rdf:li rdf:resource="https://identifiers.org/seed.compound/cpd00448"/>
                </rdf:Bag>
              </bqbiol:is>
            </rdf:Description>
          </rdf:RDF>
        </annotation>
      </species>
      <species metaid="meta_M_cpd15319_c0" sboTerm="SBO:0000247" id="M_cpd15319_c0" name="1_Acyl_sn_glycero_3_phosphoglycerol_tetradecanoyl_c0" compartment="c0" hasOnlySubstanceUnits="false" boundaryCondition="false" constant="false" fbc:charge="-1" fbc:chemicalFormula="C20H40O9P">
        <annotation>
          <rdf:RDF xmlns:rdf="http://www.w3.org/1999/02/22-rdf-syntax-ns#" xmlns:dcterms="http://purl.org/dc/terms/" xmlns:vCard="http://www.w3.org/2001/vcard-rdf/3.0#" xmlns:vCard4="http://www.w3.org/2006/vcard/ns#" xmlns:bqbiol="http://biomodels.net/biology-qualifiers/" xmlns:bqmodel="http://biomodels.net/model-qualifiers/">
            <rdf:Description rdf:about="#meta_M_cpd15319_c0">
              <bqbiol:is>
                <rdf:Bag>
                  <rdf:li rdf:resource="https://identifiers.org/Name/1-Acyl-sn-glycero-3-phosphoglycerol tetradecanoyl"/>
                  <rdf:li rdf:resource="https://identifiers.org/iAF1260/1agpg140"/>
                  <rdf:li rdf:resource="https://identifiers.org/iMA945/1agpg140"/>
                  <rdf:li rdf:resource="https://identifiers.org/bigg.metabolite/1agpg140"/>
                  <rdf:li rdf:resource="https://identifiers.org/seed.compound/cpd15319"/>
                </rdf:Bag>
              </bqbiol:is>
            </rdf:Description>
          </rdf:RDF>
        </annotation>
      </species>
      <species metaid="meta_M_cpd00930_c0" sboTerm="SBO:0000247" id="M_cpd00930_c0" name="imidazole_acetol_phosphate_c0" compartment="c0" hasOnlySubstanceUnits="false" boundaryCondition="false" constant="false" fbc:charge="-2" fbc:chemicalFormula="C6H7N2O5P">
        <annotation>
          <rdf:RDF xmlns:rdf="http://www.w3.org/1999/02/22-rdf-syntax-ns#" xmlns:dcterms="http://purl.org/dc/terms/" xmlns:vCard="http://www.w3.org/2001/vcard-rdf/3.0#" xmlns:vCard4="http://www.w3.org/2006/vcard/ns#" xmlns:bqbiol="http://biomodels.net/biology-qualifiers/" xmlns:bqmodel="http://biomodels.net/model-qualifiers/">
            <rdf:Description rdf:about="#meta_M_cpd00930_c0">
              <bqbiol:is>
                <rdf:Bag>
                  <rdf:li rdf:resource="https://identifiers.org/AraCyc/IMIDAZOLE-ACETOL-P"/>
                  <rdf:li rdf:resource="https://identifiers.org/BrachyCyc/IMIDAZOLE-ACETOL-P"/>
                  <rdf:li rdf:resource="https://identifiers.org/Name/3-(Imidazol-4-yl)-2-oxopropyl phosphate"/>
                  <rdf:li rdf:resource="https://identifiers.org/Name/3-(imidazol-4-yl)-2-oxopropyl phosphate"/>
                  <rdf:li rdf:resource="https://identifiers.org/Name/Imidazole-acetol phosphate"/>
                  <rdf:li rdf:resource="https://identifiers.org/Name/imidazole acetol-P"/>
                  <rdf:li rdf:resource="https://identifiers.org/Name/imidazole acetol-phosphate"/>
                  <rdf:li rdf:resource="https://identifiers.org/Name/imidazole-acetol- phosphate"/>
                  <rdf:li rdf:resource="https://identifiers.org/Name/imidazole-acetol-phosphate"/>
                  <rdf:li rdf:resource="https://identifiers.org/smiles/O=C(COP(=O)([O-])[O-])Cc1c[nH]cn1"/>
                  <rdf:li rdf:resource="https://identifiers.org/bigg.metabolite/imacp"/>
                  <rdf:li rdf:resource="https://identifiers.org/biocyc/IMIDAZOLE-ACETOL-P"/>
                  <rdf:li rdf:resource="https://identifiers.org/kegg.compound/C01267"/>
                  <rdf:li rdf:resource="https://identifiers.org/seed.compound/cpd00930"/>
                </rdf:Bag>
              </bqbiol:is>
            </rdf:Description>
          </rdf:RDF>
        </annotation>
      </species>
      <species metaid="meta_M_cpd12499_c0" sboTerm="SBO:0000247" id="M_cpd12499_c0" name="D_Galactosyl_1_4_beta_D_glucosyl_R_c0" compartment="c0" hasOnlySubstanceUnits="false" boundaryCondition="false" constant="false" fbc:charge="0" fbc:chemicalFormula="C12H21O11R">
        <annotation>
          <rdf:RDF xmlns:rdf="http://www.w3.org/1999/02/22-rdf-syntax-ns#" xmlns:dcterms="http://purl.org/dc/terms/" xmlns:vCard="http://www.w3.org/2001/vcard-rdf/3.0#" xmlns:vCard4="http://www.w3.org/2006/vcard/ns#" xmlns:bqbiol="http://biomodels.net/biology-qualifiers/" xmlns:bqmodel="http://biomodels.net/model-qualifiers/">
            <rdf:Description rdf:about="#meta_M_cpd12499_c0">
              <bqbiol:is>
                <rdf:Bag>
                  <rdf:li rdf:resource="https://identifiers.org/BrachyCyc/D-GALACTOSYL-14-BETA-D-GLUCOSYL-R"/>
                  <rdf:li rdf:resource="https://identifiers.org/Name/D-Galactosyl-(1-&gt;4)-beta-D-glucosyl-R"/>
                  <rdf:li rdf:resource="https://identifiers.org/Name/D-Galactosyl-1,4-beta-D-glucosyl-R"/>
                  <rdf:li rdf:resource="https://identifiers.org/Name/D-galactosyl-1,4-beta-D-glucosyl-R"/>
                  <rdf:li rdf:resource="https://identifiers.org/Name/beta-D-Galactosyl-(1-&gt;4)-beta-D-glucosyl-R"/>
                  <rdf:li rdf:resource="https://identifiers.org/Name/beta-Gal-14-beta-Glc-R"/>
                  <rdf:li rdf:resource="https://identifiers.org/smiles/*O[C@@H]1O[C@H](CO)[C@@H](O[C@@H]2O[C@H](CO)[C@H](O)[C@H](O)[C@H]2O)[C@H](O)[C@H]1O"/>
                  <rdf:li rdf:resource="https://identifiers.org/biocyc/D-GALACTOSYL-14-BETA-D-GLUCOSYL-R"/>
                  <rdf:li rdf:resource="https://identifiers.org/biocyc/beta-Gal-14-beta-Glc-R"/>
                  <rdf:li rdf:resource="https://identifiers.org/kegg.compound/C04247"/>
                  <rdf:li rdf:resource="https://identifiers.org/seed.compound/cpd12499"/>
                </rdf:Bag>
              </bqbiol:is>
            </rdf:Description>
          </rdf:RDF>
        </annotation>
      </species>
      <species metaid="meta_M_cpd02902_c0" sboTerm="SBO:0000247" id="M_cpd02902_c0" name="D_Galactosyl_1_3_beta_D_galactosyl_1_4_beta_D_glucosyl_R_c0" compartment="c0" hasOnlySubstanceUnits="false" boundaryCondition="false" constant="false" fbc:charge="0" fbc:chemicalFormula="C18H31O16R">
        <annotation>
          <rdf:RDF xmlns:rdf="http://www.w3.org/1999/02/22-rdf-syntax-ns#" xmlns:dcterms="http://purl.org/dc/terms/" xmlns:vCard="http://www.w3.org/2001/vcard-rdf/3.0#" xmlns:vCard4="http://www.w3.org/2006/vcard/ns#" xmlns:bqbiol="http://biomodels.net/biology-qualifiers/" xmlns:bqmodel="http://biomodels.net/model-qualifiers/">
            <rdf:Description rdf:about="#meta_M_cpd02902_c0">
              <bqbiol:is>
                <rdf:Bag>
                  <rdf:li rdf:resource="https://identifiers.org/Name/D-Galactosyl-(1-&gt;3)-beta-D-galactosyl-(1-&gt;4)-beta-D-glucosyl-R"/>
                  <rdf:li rdf:resource="https://identifiers.org/Name/D-Galactosyl-1,3-beta-D-galactosyl-1,4-beta-D-glucosyl-R"/>
                  <rdf:li rdf:resource="https://identifiers.org/Name/D-galactosyl-1,3-beta-D-galactosyl-1,4-beta-D-glucosyl-R"/>
                  <rdf:li rdf:resource="https://identifiers.org/Name/beta-D-Galactosyl-(1-&gt;3)-beta-D-galactosyl-(1-&gt;4)-beta-D-glucosyl-R"/>
                  <rdf:li rdf:resource="https://identifiers.org/Name/beta-D-galactosyl-1,3-beta-D-galactosyl-1,4-beta-D-glucosyl-R"/>
                  <rdf:li rdf:resource="https://identifiers.org/smiles/*O[C@@H]1O[C@H](CO)[C@@H](O[C@@H]2O[C@H](CO)[C@H](O)[C@H](O[C@@H]3O[C@H](CO)[C@H](O)[C@H](O)[C@H]3O)[C@H]2O)[C@H](O)[C@H]1O"/>
                  <rdf:li rdf:resource="https://identifiers.org/biocyc/D-GALACTOSYL-13-BETA-D-GALACTOSYL-14-B"/>
                  <rdf:li rdf:resource="https://identifiers.org/kegg.compound/C04775"/>
                  <rdf:li rdf:resource="https://identifiers.org/seed.compound/cpd02902"/>
                </rdf:Bag>
              </bqbiol:is>
            </rdf:Description>
          </rdf:RDF>
        </annotation>
      </species>
      <species metaid="meta_M_cpd00274_c0" sboTerm="SBO:0000247" id="M_cpd00274_c0" name="Citrulline_c0" compartment="c0" hasOnlySubstanceUnits="false" boundaryCondition="false" constant="false" fbc:charge="0" fbc:chemicalFormula="C6H13N3O3">
        <annotation>
          <rdf:RDF xmlns:rdf="http://www.w3.org/1999/02/22-rdf-syntax-ns#" xmlns:dcterms="http://purl.org/dc/terms/" xmlns:vCard="http://www.w3.org/2001/vcard-rdf/3.0#" xmlns:vCard4="http://www.w3.org/2006/vcard/ns#" xmlns:bqbiol="http://biomodels.net/biology-qualifiers/" xmlns:bqmodel="http://biomodels.net/model-qualifiers/">
            <rdf:Description rdf:about="#meta_M_cpd00274_c0">
              <bqbiol:is>
                <rdf:Bag>
                  <rdf:li rdf:resource="https://identifiers.org/AraCyc/L-CITRULLINE"/>
                  <rdf:li rdf:resource="https://identifiers.org/BrachyCyc/L-CITRULLINE"/>
                  <rdf:li rdf:resource="https://identifiers.org/Name/2-Amino-5-ureidovaleric acid"/>
                  <rdf:li rdf:resource="https://identifiers.org/Name/Citrulline"/>
                  <rdf:li rdf:resource="https://identifiers.org/Name/L-Citrulline"/>
                  <rdf:li rdf:resource="https://identifiers.org/Name/L-citrulline"/>
                  <rdf:li rdf:resource="https://identifiers.org/Name/N5-(Aminocarbonyl)-L-ornithine"/>
                  <rdf:li rdf:resource="https://identifiers.org/Name/Ngamma-carbamylornithine"/>
                  <rdf:li rdf:resource="https://identifiers.org/Name/alpha-amino-gamma-ureidovaleric acid"/>
                  <rdf:li rdf:resource="https://identifiers.org/Name/gamma-ureidonorvaline"/>
                  <rdf:li rdf:resource="https://identifiers.org/Name/gammaureidonorvaline"/>
                  <rdf:li rdf:resource="https://identifiers.org/smiles/NC(=O)NCCC[C@H]([NH3+])C(=O)[O-]"/>
                  <rdf:li rdf:resource="https://identifiers.org/bigg.metabolite/citr__L"/>
                  <rdf:li rdf:resource="https://identifiers.org/biocyc/L-CITRULLINE"/>
                  <rdf:li rdf:resource="https://identifiers.org/kegg.compound/C00327"/>
                  <rdf:li rdf:resource="https://identifiers.org/seed.compound/cpd00274"/>
                </rdf:Bag>
              </bqbiol:is>
            </rdf:Description>
          </rdf:RDF>
        </annotation>
      </species>
      <species metaid="meta_M_cpd00712_c0" sboTerm="SBO:0000247" id="M_cpd00712_c0" name="2_Dehydropantoate_c0" compartment="c0" hasOnlySubstanceUnits="false" boundaryCondition="false" constant="false" fbc:charge="-1" fbc:chemicalFormula="C6H9O4">
        <annotation>
          <rdf:RDF xmlns:rdf="http://www.w3.org/1999/02/22-rdf-syntax-ns#" xmlns:dcterms="http://purl.org/dc/terms/" xmlns:vCard="http://www.w3.org/2001/vcard-rdf/3.0#" xmlns:vCard4="http://www.w3.org/2006/vcard/ns#" xmlns:bqbiol="http://biomodels.net/biology-qualifiers/" xmlns:bqmodel="http://biomodels.net/model-qualifiers/">
            <rdf:Description rdf:about="#meta_M_cpd00712_c0">
              <bqbiol:is>
                <rdf:Bag>
                  <rdf:li rdf:resource="https://identifiers.org/AraCyc/2-DEHYDROPANTOATE"/>
                  <rdf:li rdf:resource="https://identifiers.org/BrachyCyc/2-DEHYDROPANTOATE"/>
                  <rdf:li rdf:resource="https://identifiers.org/Name/2-Dehydropantoate"/>
                  <rdf:li rdf:resource="https://identifiers.org/Name/2-dehydropantoate"/>
                  <rdf:li rdf:resource="https://identifiers.org/Name/2-keto-pantoate"/>
                  <rdf:li rdf:resource="https://identifiers.org/Name/2-ketopantoate"/>
                  <rdf:li rdf:resource="https://identifiers.org/Name/ketopantoate"/>
                  <rdf:li rdf:resource="https://identifiers.org/smiles/CC(C)(CO)C(=O)C(=O)[O-]"/>
                  <rdf:li rdf:resource="https://identifiers.org/bigg.metabolite/2dhp"/>
                  <rdf:li rdf:resource="https://identifiers.org/biocyc/2-DEHYDROPANTOATE"/>
                  <rdf:li rdf:resource="https://identifiers.org/kegg.compound/C00966"/>
                  <rdf:li rdf:resource="https://identifiers.org/seed.compound/cpd00712"/>
                </rdf:Bag>
              </bqbiol:is>
            </rdf:Description>
          </rdf:RDF>
        </annotation>
      </species>
      <species metaid="meta_M_cpd15362_c0" sboTerm="SBO:0000247" id="M_cpd15362_c0" name="2_tetradec_7_enoyl_sn_glycerol_3_phosphate_c0" compartment="c0" hasOnlySubstanceUnits="false" boundaryCondition="false" constant="false" fbc:charge="-1" fbc:chemicalFormula="C17H32O7P">
        <annotation>
          <rdf:RDF xmlns:rdf="http://www.w3.org/1999/02/22-rdf-syntax-ns#" xmlns:dcterms="http://purl.org/dc/terms/" xmlns:vCard="http://www.w3.org/2001/vcard-rdf/3.0#" xmlns:vCard4="http://www.w3.org/2006/vcard/ns#" xmlns:bqbiol="http://biomodels.net/biology-qualifiers/" xmlns:bqmodel="http://biomodels.net/model-qualifiers/">
            <rdf:Description rdf:about="#meta_M_cpd15362_c0">
              <bqbiol:is>
                <rdf:Bag>
                  <rdf:li rdf:resource="https://identifiers.org/Name/2-tetradec-7-enoyl-sn-glycerol 3-phosphate"/>
                  <rdf:li rdf:resource="https://identifiers.org/iAF1260/2tdec7eg3p"/>
                  <rdf:li rdf:resource="https://identifiers.org/iMA945/2tdec7eg3p"/>
                  <rdf:li rdf:resource="https://identifiers.org/bigg.metabolite/2tdec7eg3p"/>
                  <rdf:li rdf:resource="https://identifiers.org/seed.compound/cpd15362"/>
                </rdf:Bag>
              </bqbiol:is>
            </rdf:Description>
          </rdf:RDF>
        </annotation>
      </species>
      <species metaid="meta_M_cpd03835_c0" sboTerm="SBO:0000247" id="M_cpd03835_c0" name="Precorrin_8_c0" compartment="c0" hasOnlySubstanceUnits="false" boundaryCondition="false" constant="false" fbc:charge="-7" fbc:chemicalFormula="C45H53N4O14">
        <annotation>
          <rdf:RDF xmlns:rdf="http://www.w3.org/1999/02/22-rdf-syntax-ns#" xmlns:dcterms="http://purl.org/dc/terms/" xmlns:vCard="http://www.w3.org/2001/vcard-rdf/3.0#" xmlns:vCard4="http://www.w3.org/2006/vcard/ns#" xmlns:bqbiol="http://biomodels.net/biology-qualifiers/" xmlns:bqmodel="http://biomodels.net/model-qualifiers/">
            <rdf:Description rdf:about="#meta_M_cpd03835_c0">
              <bqbiol:is>
                <rdf:Bag>
                  <rdf:li rdf:resource="https://identifiers.org/Name/Precorrin 8"/>
                  <rdf:li rdf:resource="https://identifiers.org/Name/Precorrin 8X"/>
                  <rdf:li rdf:resource="https://identifiers.org/Name/Precorrin-8X"/>
                  <rdf:li rdf:resource="https://identifiers.org/Name/precorrin-8x"/>
                  <rdf:li rdf:resource="https://identifiers.org/RiceCyc/CPD-686"/>
                  <rdf:li rdf:resource="https://identifiers.org/SorghumCyc/CPD-686"/>
                  <rdf:li rdf:resource="https://identifiers.org/smiles/CC1=C(CCC(=O)[O-])C2=N[C@@]1(C)CC1=N/C(=C(/C)C3=N[C@@](C)([C@@H]4N=C(C2C)[C@](C)(CCC(=O)[O-])[C@H]4CC(=O)[O-])[C@@](C)(CC(=O)[O-])[C@@H]3CCC(=O)[O-])[C@@](C)(CC(=O)[O-])[C@@H]1CCC(=O)[O-]"/>
                  <rdf:li rdf:resource="https://identifiers.org/bigg.metabolite/pre8"/>
                  <rdf:li rdf:resource="https://identifiers.org/biocyc/CPD-686"/>
                  <rdf:li rdf:resource="https://identifiers.org/kegg.compound/C06408"/>
                  <rdf:li rdf:resource="https://identifiers.org/seed.compound/cpd03835"/>
                </rdf:Bag>
              </bqbiol:is>
            </rdf:Description>
          </rdf:RDF>
        </annotation>
      </species>
      <species metaid="meta_M_cpd03832_c0" sboTerm="SBO:0000247" id="M_cpd03832_c0" name="Hydrogenobyrinate_c0" compartment="c0" hasOnlySubstanceUnits="false" boundaryCondition="false" constant="false" fbc:charge="-4" fbc:chemicalFormula="C45H56N4O14">
        <annotation>
          <rdf:RDF xmlns:rdf="http://www.w3.org/1999/02/22-rdf-syntax-ns#" xmlns:dcterms="http://purl.org/dc/terms/" xmlns:vCard="http://www.w3.org/2001/vcard-rdf/3.0#" xmlns:vCard4="http://www.w3.org/2006/vcard/ns#" xmlns:bqbiol="http://biomodels.net/biology-qualifiers/" xmlns:bqmodel="http://biomodels.net/model-qualifiers/">
            <rdf:Description rdf:about="#meta_M_cpd03832_c0">
              <bqbiol:is>
                <rdf:Bag>
                  <rdf:li rdf:resource="https://identifiers.org/Name/Hydrogenobyrinate"/>
                  <rdf:li rdf:resource="https://identifiers.org/Name/Hydrogenobyrinic acid"/>
                  <rdf:li rdf:resource="https://identifiers.org/Name/hydrogenobyrinate"/>
                  <rdf:li rdf:resource="https://identifiers.org/Name/hydrogenobyrinic acid"/>
                  <rdf:li rdf:resource="https://identifiers.org/RiceCyc/CPD-687"/>
                  <rdf:li rdf:resource="https://identifiers.org/SorghumCyc/CPD-687"/>
                  <rdf:li rdf:resource="https://identifiers.org/smiles/C/C1=C2/[NH+]=C(/C=C3\[NH+]=C(/C(C)=C4\N[C@H]([C@H](CC(=O)[O-])[C@@]4(C)CCC(=O)[O-])[C@]4(C)[NH+]=C1[C@@H](CCC(=O)[O-])[C@]4(C)CC(=O)[O-])[C@@H](CCC(=O)[O-])C3(C)C)[C@@H](CCC(=O)[O-])[C@]2(C)CC(=O)[O-]"/>
                  <rdf:li rdf:resource="https://identifiers.org/bigg.metabolite/hgbyr"/>
                  <rdf:li rdf:resource="https://identifiers.org/biocyc/CPD-687"/>
                  <rdf:li rdf:resource="https://identifiers.org/kegg.compound/C06399"/>
                  <rdf:li rdf:resource="https://identifiers.org/seed.compound/cpd03832"/>
                </rdf:Bag>
              </bqbiol:is>
            </rdf:Description>
          </rdf:RDF>
        </annotation>
      </species>
      <species metaid="meta_M_cpd15585_c0" sboTerm="SBO:0000247" id="M_cpd15585_c0" name="beta_Methylglucoside_c0" compartment="c0" hasOnlySubstanceUnits="false" boundaryCondition="false" constant="false" fbc:charge="0" fbc:chemicalFormula="C7H14O6">
        <annotation>
          <rdf:RDF xmlns:rdf="http://www.w3.org/1999/02/22-rdf-syntax-ns#" xmlns:dcterms="http://purl.org/dc/terms/" xmlns:vCard="http://www.w3.org/2001/vcard-rdf/3.0#" xmlns:vCard4="http://www.w3.org/2006/vcard/ns#" xmlns:bqbiol="http://biomodels.net/biology-qualifiers/" xmlns:bqmodel="http://biomodels.net/model-qualifiers/">
            <rdf:Description rdf:about="#meta_M_cpd15585_c0">
              <bqbiol:is>
                <rdf:Bag>
                  <rdf:li rdf:resource="https://identifiers.org/Name/beta-Methylglucoside"/>
                  <rdf:li rdf:resource="https://identifiers.org/iYO844/mbdg"/>
                  <rdf:li rdf:resource="https://identifiers.org/seed.compound/cpd15585"/>
                </rdf:Bag>
              </bqbiol:is>
            </rdf:Description>
          </rdf:RDF>
        </annotation>
      </species>
      <species metaid="meta_M_cpd15306_c0" sboTerm="SBO:0000247" id="M_cpd15306_c0" name="1_2_Diacyl_sn_glycerol_didodecanoyl_c0" compartment="c0" hasOnlySubstanceUnits="false" boundaryCondition="false" constant="false" fbc:charge="0" fbc:chemicalFormula="C27H52O5">
        <annotation>
          <rdf:RDF xmlns:rdf="http://www.w3.org/1999/02/22-rdf-syntax-ns#" xmlns:dcterms="http://purl.org/dc/terms/" xmlns:vCard="http://www.w3.org/2001/vcard-rdf/3.0#" xmlns:vCard4="http://www.w3.org/2006/vcard/ns#" xmlns:bqbiol="http://biomodels.net/biology-qualifiers/" xmlns:bqmodel="http://biomodels.net/model-qualifiers/">
            <rdf:Description rdf:about="#meta_M_cpd15306_c0">
              <bqbiol:is>
                <rdf:Bag>
                  <rdf:li rdf:resource="https://identifiers.org/Name/1,2-Diacyl-sn-glycerol didodecanoyl"/>
                  <rdf:li rdf:resource="https://identifiers.org/iAF1260/12dgr120"/>
                  <rdf:li rdf:resource="https://identifiers.org/iMA945/12dgr120"/>
                  <rdf:li rdf:resource="https://identifiers.org/bigg.metabolite/12dgr120"/>
                  <rdf:li rdf:resource="https://identifiers.org/seed.compound/cpd15306"/>
                </rdf:Bag>
              </bqbiol:is>
            </rdf:Description>
          </rdf:RDF>
        </annotation>
      </species>
      <species metaid="meta_M_cpd15716_c0" sboTerm="SBO:0000247" id="M_cpd15716_c0" name="Diisoheptadecanoylphosphatidylglycerophosphate_c0" compartment="c0" hasOnlySubstanceUnits="false" boundaryCondition="false" constant="false" fbc:charge="-2" fbc:chemicalFormula="C40H78O13P2">
        <annotation>
          <rdf:RDF xmlns:rdf="http://www.w3.org/1999/02/22-rdf-syntax-ns#" xmlns:dcterms="http://purl.org/dc/terms/" xmlns:vCard="http://www.w3.org/2001/vcard-rdf/3.0#" xmlns:vCard4="http://www.w3.org/2006/vcard/ns#" xmlns:bqbiol="http://biomodels.net/biology-qualifiers/" xmlns:bqmodel="http://biomodels.net/model-qualifiers/">
            <rdf:Description rdf:about="#meta_M_cpd15716_c0">
              <bqbiol:is>
                <rdf:Bag>
                  <rdf:li rdf:resource="https://identifiers.org/Name/Diisoheptadecanoylphosphatidylglycerophosphate"/>
                  <rdf:li rdf:resource="https://identifiers.org/seed.compound/cpd15716"/>
                </rdf:Bag>
              </bqbiol:is>
            </rdf:Description>
          </rdf:RDF>
        </annotation>
      </species>
      <species metaid="meta_M_cpd00393_c0" sboTerm="SBO:0000247" id="M_cpd00393_c0" name="Folate_c0" compartment="c0" hasOnlySubstanceUnits="false" boundaryCondition="false" constant="false" fbc:charge="-2" fbc:chemicalFormula="C19H17N7O6">
        <annotation>
          <rdf:RDF xmlns:rdf="http://www.w3.org/1999/02/22-rdf-syntax-ns#" xmlns:dcterms="http://purl.org/dc/terms/" xmlns:vCard="http://www.w3.org/2001/vcard-rdf/3.0#" xmlns:vCard4="http://www.w3.org/2006/vcard/ns#" xmlns:bqbiol="http://biomodels.net/biology-qualifiers/" xmlns:bqmodel="http://biomodels.net/model-qualifiers/">
            <rdf:Description rdf:about="#meta_M_cpd00393_c0">
              <bqbiol:is>
                <rdf:Bag>
                  <rdf:li rdf:resource="https://identifiers.org/EcoCyc/CPD-12826"/>
                  <rdf:li rdf:resource="https://identifiers.org/MaizeCyc/CPD-12826"/>
                  <rdf:li rdf:resource="https://identifiers.org/Name/FOL"/>
                  <rdf:li rdf:resource="https://identifiers.org/Name/Folate"/>
                  <rdf:li rdf:resource="https://identifiers.org/Name/Folic acid"/>
                  <rdf:li rdf:resource="https://identifiers.org/Name/Pteroylglutamic acid"/>
                  <rdf:li rdf:resource="https://identifiers.org/Name/folate"/>
                  <rdf:li rdf:resource="https://identifiers.org/Name/folic acid"/>
                  <rdf:li rdf:resource="https://identifiers.org/smiles/Nc1nc2ncc(CNc3ccc(C(=O)N[C@@H](CCC(=O)[O-])C(=O)[O-])cc3)nc2c(=O)[nH]1"/>
                  <rdf:li rdf:resource="https://identifiers.org/bigg.metabolite/fol"/>
                  <rdf:li rdf:resource="https://identifiers.org/biocyc/CPD-12826"/>
                  <rdf:li rdf:resource="https://identifiers.org/kegg.compound/C00504"/>
                  <rdf:li rdf:resource="https://identifiers.org/seed.compound/cpd00393"/>
                </rdf:Bag>
              </bqbiol:is>
            </rdf:Description>
          </rdf:RDF>
        </annotation>
      </species>
      <species metaid="meta_M_cpd15087_c0" sboTerm="SBO:0000247" id="M_cpd15087_c0" name="Pelargonidin_3_glucoside_5_caffeoylglucoside_c0" compartment="c0" hasOnlySubstanceUnits="false" boundaryCondition="false" constant="false" fbc:charge="-1" fbc:chemicalFormula="C36H36O18">
        <annotation>
          <rdf:RDF xmlns:rdf="http://www.w3.org/1999/02/22-rdf-syntax-ns#" xmlns:dcterms="http://purl.org/dc/terms/" xmlns:vCard="http://www.w3.org/2001/vcard-rdf/3.0#" xmlns:vCard4="http://www.w3.org/2006/vcard/ns#" xmlns:bqbiol="http://biomodels.net/biology-qualifiers/" xmlns:bqmodel="http://biomodels.net/model-qualifiers/">
            <rdf:Description rdf:about="#meta_M_cpd15087_c0">
              <bqbiol:is>
                <rdf:Bag>
                  <rdf:li rdf:resource="https://identifiers.org/Name/Pelargonidin 3-glucoside 5-caffeoylglucoside"/>
                  <rdf:li rdf:resource="https://identifiers.org/smiles/O=C(/C=C/c1ccc(O)c(O)c1)OC[C@H]1O[C@@H](Oc2cc([O-])cc3[o+]c(-c4ccc(O)cc4)c(O[C@@H]4O[C@H](CO)[C@@H](O)[C@H](O)[C@H]4O)cc23)[C@H](O)[C@@H](O)[C@@H]1O"/>
                  <rdf:li rdf:resource="https://identifiers.org/kegg.compound/C16371"/>
                  <rdf:li rdf:resource="https://identifiers.org/seed.compound/cpd15087"/>
                </rdf:Bag>
              </bqbiol:is>
            </rdf:Description>
          </rdf:RDF>
        </annotation>
      </species>
      <species metaid="meta_M_cpd02597_c0" sboTerm="SBO:0000247" id="M_cpd02597_c0" name="cis_2_Methylaconitate_c0" compartment="c0" hasOnlySubstanceUnits="false" boundaryCondition="false" constant="false" fbc:charge="-3" fbc:chemicalFormula="C7H5O6">
        <annotation>
          <rdf:RDF xmlns:rdf="http://www.w3.org/1999/02/22-rdf-syntax-ns#" xmlns:dcterms="http://purl.org/dc/terms/" xmlns:vCard="http://www.w3.org/2001/vcard-rdf/3.0#" xmlns:vCard4="http://www.w3.org/2006/vcard/ns#" xmlns:bqbiol="http://biomodels.net/biology-qualifiers/" xmlns:bqmodel="http://biomodels.net/model-qualifiers/">
            <rdf:Description rdf:about="#meta_M_cpd02597_c0">
              <bqbiol:is>
                <rdf:Bag>
                  <rdf:li rdf:resource="https://identifiers.org/AraCyc/CPD-1136"/>
                  <rdf:li rdf:resource="https://identifiers.org/BrachyCyc/CPD-1136"/>
                  <rdf:li rdf:resource="https://identifiers.org/Name/(Z)-But-2-ene-1,2,3-tricarboxylate"/>
                  <rdf:li rdf:resource="https://identifiers.org/Name/(Z)-but-2-ene-1,2,3-tricarboxylate"/>
                  <rdf:li rdf:resource="https://identifiers.org/Name/2-methyl-cis-aconitase"/>
                  <rdf:li rdf:resource="https://identifiers.org/Name/2-methyl-cis-aconitate"/>
                  <rdf:li rdf:resource="https://identifiers.org/Name/2-methylaconitate"/>
                  <rdf:li rdf:resource="https://identifiers.org/Name/cis-2-Methylaconitate"/>
                  <rdf:li rdf:resource="https://identifiers.org/Name/cis-2-methylaconitate"/>
                  <rdf:li rdf:resource="https://identifiers.org/smiles/C/C(C(=O)[O-])=C(\CC(=O)[O-])C(=O)[O-]"/>
                  <rdf:li rdf:resource="https://identifiers.org/bigg.metabolite/2mcacn"/>
                  <rdf:li rdf:resource="https://identifiers.org/biocyc/CPD-1136"/>
                  <rdf:li rdf:resource="https://identifiers.org/kegg.compound/C04225"/>
                  <rdf:li rdf:resource="https://identifiers.org/seed.compound/cpd02597"/>
                </rdf:Bag>
              </bqbiol:is>
            </rdf:Description>
          </rdf:RDF>
        </annotation>
      </species>
      <species metaid="meta_M_cpd11590_c0" sboTerm="SBO:0000247" id="M_cpd11590_c0" name="met_L_ala_L_c0" compartment="c0" hasOnlySubstanceUnits="false" boundaryCondition="false" constant="false" fbc:charge="-1" fbc:chemicalFormula="C8H15N2O3S">
        <annotation>
          <rdf:RDF xmlns:rdf="http://www.w3.org/1999/02/22-rdf-syntax-ns#" xmlns:dcterms="http://purl.org/dc/terms/" xmlns:vCard="http://www.w3.org/2001/vcard-rdf/3.0#" xmlns:vCard4="http://www.w3.org/2006/vcard/ns#" xmlns:bqbiol="http://biomodels.net/biology-qualifiers/" xmlns:bqmodel="http://biomodels.net/model-qualifiers/">
            <rdf:Description rdf:about="#meta_M_cpd11590_c0">
              <bqbiol:is>
                <rdf:Bag>
                  <rdf:li rdf:resource="https://identifiers.org/Name/met-L-ala-L"/>
                  <rdf:li rdf:resource="https://identifiers.org/iPS189/met-L-ala-L"/>
                  <rdf:li rdf:resource="https://identifiers.org/iRR1083/met-L-ala-L"/>
                  <rdf:li rdf:resource="https://identifiers.org/iYO844/met-L-ala-L"/>
                  <rdf:li rdf:resource="https://identifiers.org/seed.compound/cpd11590"/>
                </rdf:Bag>
              </bqbiol:is>
            </rdf:Description>
          </rdf:RDF>
        </annotation>
      </species>
      <species metaid="meta_M_cpd04810_c0" sboTerm="SBO:0000247" id="M_cpd04810_c0" name="5_FU_c0" compartment="c0" hasOnlySubstanceUnits="false" boundaryCondition="false" constant="false" fbc:charge="0" fbc:chemicalFormula="C4H3FN2O2">
        <annotation>
          <rdf:RDF xmlns:rdf="http://www.w3.org/1999/02/22-rdf-syntax-ns#" xmlns:dcterms="http://purl.org/dc/terms/" xmlns:vCard="http://www.w3.org/2001/vcard-rdf/3.0#" xmlns:vCard4="http://www.w3.org/2006/vcard/ns#" xmlns:bqbiol="http://biomodels.net/biology-qualifiers/" xmlns:bqmodel="http://biomodels.net/model-qualifiers/">
            <rdf:Description rdf:about="#meta_M_cpd04810_c0">
              <bqbiol:is>
                <rdf:Bag>
                  <rdf:li rdf:resource="https://identifiers.org/AlgaGEM/S_5_45_FU_c"/>
                  <rdf:li rdf:resource="https://identifiers.org/EcoCyc/CPD0-1327"/>
                  <rdf:li rdf:resource="https://identifiers.org/Name/5-FU"/>
                  <rdf:li rdf:resource="https://identifiers.org/Name/5-Fluorouracil"/>
                  <rdf:li rdf:resource="https://identifiers.org/Name/5-fluorouracil"/>
                  <rdf:li rdf:resource="https://identifiers.org/Name/Fluorouracil"/>
                  <rdf:li rdf:resource="https://identifiers.org/smiles/O=c1[nH]cc(F)c(=O)[nH]1"/>
                  <rdf:li rdf:resource="https://identifiers.org/bigg.metabolite/5flura"/>
                  <rdf:li rdf:resource="https://identifiers.org/biocyc/CPD0-1327"/>
                  <rdf:li rdf:resource="https://identifiers.org/kegg.compound/C07649"/>
                  <rdf:li rdf:resource="https://identifiers.org/seed.compound/cpd04810"/>
                </rdf:Bag>
              </bqbiol:is>
            </rdf:Description>
          </rdf:RDF>
        </annotation>
      </species>
      <species metaid="meta_M_cpd16438_c0" sboTerm="SBO:0000247" id="M_cpd16438_c0" name="5_Fluorouridine_monophosphate_c0" compartment="c0" hasOnlySubstanceUnits="false" boundaryCondition="false" constant="false" fbc:charge="-1" fbc:chemicalFormula="C9H10FN2O9P">
        <annotation>
          <rdf:RDF xmlns:rdf="http://www.w3.org/1999/02/22-rdf-syntax-ns#" xmlns:dcterms="http://purl.org/dc/terms/" xmlns:vCard="http://www.w3.org/2001/vcard-rdf/3.0#" xmlns:vCard4="http://www.w3.org/2006/vcard/ns#" xmlns:bqbiol="http://biomodels.net/biology-qualifiers/" xmlns:bqmodel="http://biomodels.net/model-qualifiers/">
            <rdf:Description rdf:about="#meta_M_cpd16438_c0">
              <bqbiol:is>
                <rdf:Bag>
                  <rdf:li rdf:resource="https://identifiers.org/AlgaGEM/S_5_45_Fluorouridine_32_monophosphate_c"/>
                  <rdf:li rdf:resource="https://identifiers.org/AraGEM/S_5_45_Fluorouridine_32_monophosphate_c"/>
                  <rdf:li rdf:resource="https://identifiers.org/JP_Creinhardtii_MSB/M_5flurimp_c"/>
                  <rdf:li rdf:resource="https://identifiers.org/Name/5-Fluorouridine monophosphate"/>
                  <rdf:li rdf:resource="https://identifiers.org/smiles/O=c1[nH]c(=O)n([C@@H]2O[C@H](COP(=O)([O-])[O-])[C@@H](O)[C@H]2O)cc1F"/>
                  <rdf:li rdf:resource="https://identifiers.org/bigg.metabolite/5flurimp"/>
                  <rdf:li rdf:resource="https://identifiers.org/kegg.compound/C16634"/>
                  <rdf:li rdf:resource="https://identifiers.org/seed.compound/cpd16438"/>
                </rdf:Bag>
              </bqbiol:is>
            </rdf:Description>
          </rdf:RDF>
        </annotation>
      </species>
      <species metaid="meta_M_cpd11551_c0" sboTerm="SBO:0000247" id="M_cpd11551_c0" name="6_methyl_3_hydroxy_heptanoyl_ACP_c0" compartment="c0" hasOnlySubstanceUnits="false" boundaryCondition="false" constant="false" fbc:charge="-1" fbc:chemicalFormula="C19H35N2O9PRS">
        <annotation>
          <rdf:RDF xmlns:rdf="http://www.w3.org/1999/02/22-rdf-syntax-ns#" xmlns:dcterms="http://purl.org/dc/terms/" xmlns:vCard="http://www.w3.org/2001/vcard-rdf/3.0#" xmlns:vCard4="http://www.w3.org/2006/vcard/ns#" xmlns:bqbiol="http://biomodels.net/biology-qualifiers/" xmlns:bqmodel="http://biomodels.net/model-qualifiers/">
            <rdf:Description rdf:about="#meta_M_cpd11551_c0">
              <bqbiol:is>
                <rdf:Bag>
                  <rdf:li rdf:resource="https://identifiers.org/Name/6-methyl-3-hydroxy-heptanoyl-ACP"/>
                  <rdf:li rdf:resource="https://identifiers.org/seed.compound/cpd11551"/>
                </rdf:Bag>
              </bqbiol:is>
            </rdf:Description>
          </rdf:RDF>
        </annotation>
      </species>
      <species metaid="meta_M_cpd11520_c0" sboTerm="SBO:0000247" id="M_cpd11520_c0" name="isovaleryl_ACP_c0" compartment="c0" hasOnlySubstanceUnits="false" boundaryCondition="false" constant="false" fbc:charge="-2" fbc:chemicalFormula="C16H29N2O8PRS">
        <annotation>
          <rdf:RDF xmlns:rdf="http://www.w3.org/1999/02/22-rdf-syntax-ns#" xmlns:dcterms="http://purl.org/dc/terms/" xmlns:vCard="http://www.w3.org/2001/vcard-rdf/3.0#" xmlns:vCard4="http://www.w3.org/2006/vcard/ns#" xmlns:bqbiol="http://biomodels.net/biology-qualifiers/" xmlns:bqmodel="http://biomodels.net/model-qualifiers/">
            <rdf:Description rdf:about="#meta_M_cpd11520_c0">
              <bqbiol:is>
                <rdf:Bag>
                  <rdf:li rdf:resource="https://identifiers.org/Name/3-methylbutanoyl-ACP"/>
                  <rdf:li rdf:resource="https://identifiers.org/Name/isovaleryl-ACP"/>
                  <rdf:li rdf:resource="https://identifiers.org/iAG612/cbs_378"/>
                  <rdf:li rdf:resource="https://identifiers.org/seed.compound/cpd11520"/>
                </rdf:Bag>
              </bqbiol:is>
            </rdf:Description>
          </rdf:RDF>
        </annotation>
      </species>
      <species metaid="meta_M_cpd00315_c0" sboTerm="SBO:0000247" id="M_cpd00315_c0" name="GDP_glucose_c0" compartment="c0" hasOnlySubstanceUnits="false" boundaryCondition="false" constant="false" fbc:charge="-2" fbc:chemicalFormula="C16H23N5O16P2">
        <annotation>
          <rdf:RDF xmlns:rdf="http://www.w3.org/1999/02/22-rdf-syntax-ns#" xmlns:dcterms="http://purl.org/dc/terms/" xmlns:vCard="http://www.w3.org/2001/vcard-rdf/3.0#" xmlns:vCard4="http://www.w3.org/2006/vcard/ns#" xmlns:bqbiol="http://biomodels.net/biology-qualifiers/" xmlns:bqmodel="http://biomodels.net/model-qualifiers/">
            <rdf:Description rdf:about="#meta_M_cpd00315_c0">
              <bqbiol:is>
                <rdf:Bag>
                  <rdf:li rdf:resource="https://identifiers.org/AraCyc/GDP-D-GLUCOSE"/>
                  <rdf:li rdf:resource="https://identifiers.org/BrachyCyc/GDP-D-GLUCOSE"/>
                  <rdf:li rdf:resource="https://identifiers.org/ChlamyCyc/GDP-D-GLUCOSE"/>
                  <rdf:li rdf:resource="https://identifiers.org/Name/GDP-D-glucose"/>
                  <rdf:li rdf:resource="https://identifiers.org/Name/GDP-alpha-D-glucose"/>
                  <rdf:li rdf:resource="https://identifiers.org/Name/GDP-glucose"/>
                  <rdf:li rdf:resource="https://identifiers.org/smiles/Nc1nc2c(ncn2[C@@H]2O[C@H](COP(=O)([O-])OP(=O)([O-])O[C@H]3O[C@H](CO)[C@@H](O)[C@H](O)[C@H]3O)[C@@H](O)[C@H]2O)c(=O)[nH]1"/>
                  <rdf:li rdf:resource="https://identifiers.org/biocyc/GDP-D-GLUCOSE"/>
                  <rdf:li rdf:resource="https://identifiers.org/kegg.compound/C00394"/>
                  <rdf:li rdf:resource="https://identifiers.org/kegg.compound/G11108"/>
                  <rdf:li rdf:resource="https://identifiers.org/seed.compound/cpd00315"/>
                </rdf:Bag>
              </bqbiol:is>
            </rdf:Description>
          </rdf:RDF>
        </annotation>
      </species>
      <species metaid="meta_M_cpd00400_c0" sboTerm="SBO:0000247" id="M_cpd00400_c0" name="Acrylate_c0" compartment="c0" hasOnlySubstanceUnits="false" boundaryCondition="false" constant="false" fbc:charge="-1" fbc:chemicalFormula="C3H3O2">
        <annotation>
          <rdf:RDF xmlns:rdf="http://www.w3.org/1999/02/22-rdf-syntax-ns#" xmlns:dcterms="http://purl.org/dc/terms/" xmlns:vCard="http://www.w3.org/2001/vcard-rdf/3.0#" xmlns:vCard4="http://www.w3.org/2006/vcard/ns#" xmlns:bqbiol="http://biomodels.net/biology-qualifiers/" xmlns:bqmodel="http://biomodels.net/model-qualifiers/">
            <rdf:Description rdf:about="#meta_M_cpd00400_c0">
              <bqbiol:is>
                <rdf:Bag>
                  <rdf:li rdf:resource="https://identifiers.org/BrachyCyc/ACRYLATE"/>
                  <rdf:li rdf:resource="https://identifiers.org/ChlamyCyc/ACRYLATE"/>
                  <rdf:li rdf:resource="https://identifiers.org/Name/2-Propenoic acid"/>
                  <rdf:li rdf:resource="https://identifiers.org/Name/Acrylate"/>
                  <rdf:li rdf:resource="https://identifiers.org/Name/Acrylic acid"/>
                  <rdf:li rdf:resource="https://identifiers.org/Name/Propenoate"/>
                  <rdf:li rdf:resource="https://identifiers.org/Name/Vinylformic acid"/>
                  <rdf:li rdf:resource="https://identifiers.org/Name/acrylate"/>
                  <rdf:li rdf:resource="https://identifiers.org/Name/acrylic acid"/>
                  <rdf:li rdf:resource="https://identifiers.org/smiles/C=CC(=O)[O-]"/>
                  <rdf:li rdf:resource="https://identifiers.org/bigg.metabolite/acryl"/>
                  <rdf:li rdf:resource="https://identifiers.org/biocyc/ACRYLATE"/>
                  <rdf:li rdf:resource="https://identifiers.org/kegg.compound/C00511"/>
                  <rdf:li rdf:resource="https://identifiers.org/seed.compound/cpd00400"/>
                </rdf:Bag>
              </bqbiol:is>
            </rdf:Description>
          </rdf:RDF>
        </annotation>
      </species>
      <species metaid="meta_M_cpd01150_c0" sboTerm="SBO:0000247" id="M_cpd01150_c0" name="Acrylamide_c0" compartment="c0" hasOnlySubstanceUnits="false" boundaryCondition="false" constant="false" fbc:charge="0" fbc:chemicalFormula="C3H5NO">
        <annotation>
          <rdf:RDF xmlns:rdf="http://www.w3.org/1999/02/22-rdf-syntax-ns#" xmlns:dcterms="http://purl.org/dc/terms/" xmlns:vCard="http://www.w3.org/2001/vcard-rdf/3.0#" xmlns:vCard4="http://www.w3.org/2006/vcard/ns#" xmlns:bqbiol="http://biomodels.net/biology-qualifiers/" xmlns:bqmodel="http://biomodels.net/model-qualifiers/">
            <rdf:Description rdf:about="#meta_M_cpd01150_c0">
              <bqbiol:is>
                <rdf:Bag>
                  <rdf:li rdf:resource="https://identifiers.org/AraCyc/ACRYLAMIDE"/>
                  <rdf:li rdf:resource="https://identifiers.org/BrachyCyc/ACRYLAMIDE"/>
                  <rdf:li rdf:resource="https://identifiers.org/Name/2-Propenamide"/>
                  <rdf:li rdf:resource="https://identifiers.org/Name/Acrylamide"/>
                  <rdf:li rdf:resource="https://identifiers.org/Name/acrylamide"/>
                  <rdf:li rdf:resource="https://identifiers.org/smiles/C=CC(N)=O"/>
                  <rdf:li rdf:resource="https://identifiers.org/bigg.metabolite/aa"/>
                  <rdf:li rdf:resource="https://identifiers.org/biocyc/ACRYLAMIDE"/>
                  <rdf:li rdf:resource="https://identifiers.org/kegg.compound/C01659"/>
                  <rdf:li rdf:resource="https://identifiers.org/seed.compound/cpd01150"/>
                </rdf:Bag>
              </bqbiol:is>
            </rdf:Description>
          </rdf:RDF>
        </annotation>
      </species>
      <species metaid="meta_M_cpd16439_c0" sboTerm="SBO:0000247" id="M_cpd16439_c0" name="5_Deoxy_5_fluorocytidine_c0" compartment="c0" hasOnlySubstanceUnits="false" boundaryCondition="false" constant="false" fbc:charge="0" fbc:chemicalFormula="C9H12FN3O4">
        <annotation>
          <rdf:RDF xmlns:rdf="http://www.w3.org/1999/02/22-rdf-syntax-ns#" xmlns:dcterms="http://purl.org/dc/terms/" xmlns:vCard="http://www.w3.org/2001/vcard-rdf/3.0#" xmlns:vCard4="http://www.w3.org/2006/vcard/ns#" xmlns:bqbiol="http://biomodels.net/biology-qualifiers/" xmlns:bqmodel="http://biomodels.net/model-qualifiers/">
            <rdf:Description rdf:about="#meta_M_cpd16439_c0">
              <bqbiol:is>
                <rdf:Bag>
                  <rdf:li rdf:resource="https://identifiers.org/AlgaGEM/S_5_39__45_Deoxy_45_5_45_fluorocytidine_c"/>
                  <rdf:li rdf:resource="https://identifiers.org/AraGEM/S_5_39__45_Deoxy_45_5_45_fluorocytidine_c"/>
                  <rdf:li rdf:resource="https://identifiers.org/Name/5&apos;-Deoxy-5-fluorocytidine"/>
                  <rdf:li rdf:resource="https://identifiers.org/iRS1563/M_C16635_c"/>
                  <rdf:li rdf:resource="https://identifiers.org/iRS1597/C16635_c"/>
                  <rdf:li rdf:resource="https://identifiers.org/smiles/C[C@H]1O[C@@H](n2cc(F)c(N)nc2=O)[C@H](O)[C@@H]1O"/>
                  <rdf:li rdf:resource="https://identifiers.org/kegg.compound/C16635"/>
                  <rdf:li rdf:resource="https://identifiers.org/seed.compound/cpd16439"/>
                </rdf:Bag>
              </bqbiol:is>
            </rdf:Description>
          </rdf:RDF>
        </annotation>
      </species>
      <species metaid="meta_M_cpd16329_c0" sboTerm="SBO:0000247" id="M_cpd16329_c0" name="Doxifluridine_c0" compartment="c0" hasOnlySubstanceUnits="false" boundaryCondition="false" constant="false" fbc:charge="0" fbc:chemicalFormula="C9H11FN2O5">
        <annotation>
          <rdf:RDF xmlns:rdf="http://www.w3.org/1999/02/22-rdf-syntax-ns#" xmlns:dcterms="http://purl.org/dc/terms/" xmlns:vCard="http://www.w3.org/2001/vcard-rdf/3.0#" xmlns:vCard4="http://www.w3.org/2006/vcard/ns#" xmlns:bqbiol="http://biomodels.net/biology-qualifiers/" xmlns:bqmodel="http://biomodels.net/model-qualifiers/">
            <rdf:Description rdf:about="#meta_M_cpd16329_c0">
              <bqbiol:is>
                <rdf:Bag>
                  <rdf:li rdf:resource="https://identifiers.org/AlgaGEM/S_5_39__45_Deoxy_45_5_45_fluorouridine_c"/>
                  <rdf:li rdf:resource="https://identifiers.org/AraGEM/S_5_39__45_Deoxy_45_5_45_fluorouridine_c"/>
                  <rdf:li rdf:resource="https://identifiers.org/Name/5&apos;-Deoxy-5-fluorouridine"/>
                  <rdf:li rdf:resource="https://identifiers.org/Name/Doxifluridine"/>
                  <rdf:li rdf:resource="https://identifiers.org/iRS1563/M_C12739_c"/>
                  <rdf:li rdf:resource="https://identifiers.org/iRS1597/C12739_c"/>
                  <rdf:li rdf:resource="https://identifiers.org/smiles/C[C@H]1O[C@@H](n2cc(F)c(=O)[nH]c2=O)[C@H](O)[C@@H]1O"/>
                  <rdf:li rdf:resource="https://identifiers.org/kegg.compound/C12739"/>
                  <rdf:li rdf:resource="https://identifiers.org/seed.compound/cpd16329"/>
                </rdf:Bag>
              </bqbiol:is>
            </rdf:Description>
          </rdf:RDF>
        </annotation>
      </species>
      <species metaid="meta_M_cpd00007_e0" sboTerm="SBO:0000247" id="M_cpd00007_e0" name="O2_e0" compartment="e0" hasOnlySubstanceUnits="false" boundaryCondition="false" constant="false" fbc:charge="0" fbc:chemicalFormula="O2">
        <annotation>
          <rdf:RDF xmlns:rdf="http://www.w3.org/1999/02/22-rdf-syntax-ns#" xmlns:dcterms="http://purl.org/dc/terms/" xmlns:vCard="http://www.w3.org/2001/vcard-rdf/3.0#" xmlns:vCard4="http://www.w3.org/2006/vcard/ns#" xmlns:bqbiol="http://biomodels.net/biology-qualifiers/" xmlns:bqmodel="http://biomodels.net/model-qualifiers/">
            <rdf:Description rdf:about="#meta_M_cpd00007_e0">
              <bqbiol:is>
                <rdf:Bag>
                  <rdf:li rdf:resource="https://identifiers.org/AraCyc/OXYGEN-MOLECULE"/>
                  <rdf:li rdf:resource="https://identifiers.org/BrachyCyc/OXYGEN-MOLECULE"/>
                  <rdf:li rdf:resource="https://identifiers.org/Name/O2"/>
                  <rdf:li rdf:resource="https://identifiers.org/Name/Oxygen"/>
                  <rdf:li rdf:resource="https://identifiers.org/Name/dioxygen"/>
                  <rdf:li rdf:resource="https://identifiers.org/Name/oxygen"/>
                  <rdf:li rdf:resource="https://identifiers.org/Name/oxygen molecule"/>
                  <rdf:li rdf:resource="https://identifiers.org/smiles/O=O"/>
                  <rdf:li rdf:resource="https://identifiers.org/bigg.metabolite/o2"/>
                  <rdf:li rdf:resource="https://identifiers.org/biocyc/OXYGEN-MOLECULE"/>
                  <rdf:li rdf:resource="https://identifiers.org/kegg.compound/C00007"/>
                  <rdf:li rdf:resource="https://identifiers.org/seed.compound/cpd00007"/>
                </rdf:Bag>
              </bqbiol:is>
            </rdf:Description>
          </rdf:RDF>
        </annotation>
      </species>
      <species metaid="meta_M_cpd02229_c0" sboTerm="SBO:0000247" id="M_cpd02229_c0" name="Bactoprenyl_diphosphate_c0" compartment="c0" hasOnlySubstanceUnits="false" boundaryCondition="false" constant="false" fbc:charge="-2" fbc:chemicalFormula="C55H90O7P2">
        <annotation>
          <rdf:RDF xmlns:rdf="http://www.w3.org/1999/02/22-rdf-syntax-ns#" xmlns:dcterms="http://purl.org/dc/terms/" xmlns:vCard="http://www.w3.org/2001/vcard-rdf/3.0#" xmlns:vCard4="http://www.w3.org/2006/vcard/ns#" xmlns:bqbiol="http://biomodels.net/biology-qualifiers/" xmlns:bqmodel="http://biomodels.net/model-qualifiers/">
            <rdf:Description rdf:about="#meta_M_cpd02229_c0">
              <bqbiol:is>
                <rdf:Bag>
                  <rdf:li rdf:resource="https://identifiers.org/AraCyc/UNDECAPRENYL-DIPHOSPHATE"/>
                  <rdf:li rdf:resource="https://identifiers.org/ChlamyCyc/UNDECAPRENYL-DIPHOSPHATE"/>
                  <rdf:li rdf:resource="https://identifiers.org/Name/Bactoprenyl diphosphate"/>
                  <rdf:li rdf:resource="https://identifiers.org/Name/C55-PP"/>
                  <rdf:li rdf:resource="https://identifiers.org/Name/UPP (ambiguous)"/>
                  <rdf:li rdf:resource="https://identifiers.org/Name/Und-PP"/>
                  <rdf:li rdf:resource="https://identifiers.org/Name/Undecaprenyl diphosphate"/>
                  <rdf:li rdf:resource="https://identifiers.org/Name/Undecaprenyldiphosphate"/>
                  <rdf:li rdf:resource="https://identifiers.org/Name/bactoprenyl pyrophosphate"/>
                  <rdf:li rdf:resource="https://identifiers.org/Name/di-trans,octa-cis-undecaprenyl diphosphate"/>
                  <rdf:li rdf:resource="https://identifiers.org/Name/di-trans,poly-cis-Undecaprenyl diphosphate"/>
                  <rdf:li rdf:resource="https://identifiers.org/Name/di-trans-poly-cis-undecaprenyl diphosphate"/>
                  <rdf:li rdf:resource="https://identifiers.org/Name/ditrans,octacis-Undecaprenyl diphosphate"/>
                  <rdf:li rdf:resource="https://identifiers.org/Name/undecaprenyl pyrophosphate (ambiguous)"/>
                  <rdf:li rdf:resource="https://identifiers.org/Name/undecaprenyl-PP (ambiguous)"/>
                  <rdf:li rdf:resource="https://identifiers.org/smiles/CC(C)=CCC/C(C)=C/CC/C(C)=C/CC/C(C)=C\CC/C(C)=C\CC/C(C)=C\CC/C(C)=C\CC/C(C)=C\CC/C(C)=C\CC/C(C)=C\CC/C(C)=C\COP(=O)([O-])OP(=O)([O-])O"/>
                  <rdf:li rdf:resource="https://identifiers.org/bigg.metabolite/udcpdp"/>
                  <rdf:li rdf:resource="https://identifiers.org/biocyc/UNDECAPRENYL-DIPHOSPHATE"/>
                  <rdf:li rdf:resource="https://identifiers.org/kegg.compound/C04574"/>
                  <rdf:li rdf:resource="https://identifiers.org/seed.compound/cpd02229"/>
                </rdf:Bag>
              </bqbiol:is>
            </rdf:Description>
          </rdf:RDF>
        </annotation>
      </species>
      <species metaid="meta_M_cpd00520_c0" sboTerm="SBO:0000247" id="M_cpd00520_c0" name="2_Dehydro_3_deoxy_L_pentonate_c0" compartment="c0" hasOnlySubstanceUnits="false" boundaryCondition="false" constant="false" fbc:charge="-1" fbc:chemicalFormula="C5H7O5">
        <annotation>
          <rdf:RDF xmlns:rdf="http://www.w3.org/1999/02/22-rdf-syntax-ns#" xmlns:dcterms="http://purl.org/dc/terms/" xmlns:vCard="http://www.w3.org/2001/vcard-rdf/3.0#" xmlns:vCard4="http://www.w3.org/2006/vcard/ns#" xmlns:bqbiol="http://biomodels.net/biology-qualifiers/" xmlns:bqmodel="http://biomodels.net/model-qualifiers/">
            <rdf:Description rdf:about="#meta_M_cpd00520_c0">
              <bqbiol:is>
                <rdf:Bag>
                  <rdf:li rdf:resource="https://identifiers.org/Name/2-Dehydro-3-deoxy-L-arabinonate"/>
                  <rdf:li rdf:resource="https://identifiers.org/Name/2-Dehydro-3-deoxy-L-pentonate"/>
                  <rdf:li rdf:resource="https://identifiers.org/Name/2-dehydro-3-deoxy-D-arabinonate"/>
                  <rdf:li rdf:resource="https://identifiers.org/Name/2-dehydro-3-deoxy-D-pentonate"/>
                  <rdf:li rdf:resource="https://identifiers.org/Name/2-dehydro-3-deoxy-D-xylonate"/>
                  <rdf:li rdf:resource="https://identifiers.org/Name/2-keto-3-deoxy-D-arabinonate"/>
                  <rdf:li rdf:resource="https://identifiers.org/smiles/O=C([O-])C(=O)C[C@H](O)CO"/>
                  <rdf:li rdf:resource="https://identifiers.org/biocyc/2-DH-3-DO-D-ARABINONATE"/>
                  <rdf:li rdf:resource="https://identifiers.org/kegg.compound/C00684"/>
                  <rdf:li rdf:resource="https://identifiers.org/seed.compound/cpd00520"/>
                </rdf:Bag>
              </bqbiol:is>
            </rdf:Description>
          </rdf:RDF>
        </annotation>
      </species>
      <species metaid="meta_M_cpd15534_c0" sboTerm="SBO:0000247" id="M_cpd15534_c0" name="phosphatidylethanolamine_dioctadec_11_enoyl_c0" compartment="c0" hasOnlySubstanceUnits="false" boundaryCondition="false" constant="false" fbc:charge="0" fbc:chemicalFormula="C41H78NO8P">
        <annotation>
          <rdf:RDF xmlns:rdf="http://www.w3.org/1999/02/22-rdf-syntax-ns#" xmlns:dcterms="http://purl.org/dc/terms/" xmlns:vCard="http://www.w3.org/2001/vcard-rdf/3.0#" xmlns:vCard4="http://www.w3.org/2006/vcard/ns#" xmlns:bqbiol="http://biomodels.net/biology-qualifiers/" xmlns:bqmodel="http://biomodels.net/model-qualifiers/">
            <rdf:Description rdf:about="#meta_M_cpd15534_c0">
              <bqbiol:is>
                <rdf:Bag>
                  <rdf:li rdf:resource="https://identifiers.org/Name/phosphatidylethanolamine (dioctadec-11-enoyl, n-C18:1)"/>
                  <rdf:li rdf:resource="https://identifiers.org/Name/phosphatidylethanolamine dioctadec-11-enoyl"/>
                  <rdf:li rdf:resource="https://identifiers.org/iAF1260/pe181"/>
                  <rdf:li rdf:resource="https://identifiers.org/iJN746/pe181"/>
                  <rdf:li rdf:resource="https://identifiers.org/iMA945/pe181"/>
                  <rdf:li rdf:resource="https://identifiers.org/bigg.metabolite/pe181"/>
                  <rdf:li rdf:resource="https://identifiers.org/seed.compound/cpd15534"/>
                </rdf:Bag>
              </bqbiol:is>
            </rdf:Description>
          </rdf:RDF>
        </annotation>
      </species>
      <species metaid="meta_M_cpd09433_c0" sboTerm="SBO:0000247" id="M_cpd09433_c0" name="9_cis_Neoxanthin_c0" compartment="c0" hasOnlySubstanceUnits="false" boundaryCondition="false" constant="false" fbc:charge="0" fbc:chemicalFormula="C40H56O4">
        <annotation>
          <rdf:RDF xmlns:rdf="http://www.w3.org/1999/02/22-rdf-syntax-ns#" xmlns:dcterms="http://purl.org/dc/terms/" xmlns:vCard="http://www.w3.org/2001/vcard-rdf/3.0#" xmlns:vCard4="http://www.w3.org/2006/vcard/ns#" xmlns:bqbiol="http://biomodels.net/biology-qualifiers/" xmlns:bqmodel="http://biomodels.net/model-qualifiers/">
            <rdf:Description rdf:about="#meta_M_cpd09433_c0">
              <bqbiol:is>
                <rdf:Bag>
                  <rdf:li rdf:resource="https://identifiers.org/AraCyc/CPD-7424"/>
                  <rdf:li rdf:resource="https://identifiers.org/BrachyCyc/CPD-7424"/>
                  <rdf:li rdf:resource="https://identifiers.org/ChlamyCyc/CPD-7424"/>
                  <rdf:li rdf:resource="https://identifiers.org/Name/9&apos;-cis-Neoxanthin"/>
                  <rdf:li rdf:resource="https://identifiers.org/Name/9&apos;-cis-neoxanthin"/>
                  <rdf:li rdf:resource="https://identifiers.org/Name/9c-neoxanthin"/>
                  <rdf:li rdf:resource="https://identifiers.org/Name/9cNeox"/>
                  <rdf:li rdf:resource="https://identifiers.org/smiles/CC(=C/C=C/C(C)=C/C=C/C=C(C)/C=C/C=C(\C)C=C=C1C(C)(C)CC(O)CC1(C)O)/C=C/C12OC1(C)CC(O)CC2(C)C"/>
                  <rdf:li rdf:resource="https://identifiers.org/biocyc/CPD-7424"/>
                  <rdf:li rdf:resource="https://identifiers.org/kegg.compound/C13431"/>
                  <rdf:li rdf:resource="https://identifiers.org/seed.compound/cpd09433"/>
                </rdf:Bag>
              </bqbiol:is>
            </rdf:Description>
          </rdf:RDF>
        </annotation>
      </species>
      <species metaid="meta_M_cpd09434_c0" sboTerm="SBO:0000247" id="M_cpd09434_c0" name="9_cis_Violaxanthin_c0" compartment="c0" hasOnlySubstanceUnits="false" boundaryCondition="false" constant="false" fbc:charge="0" fbc:chemicalFormula="C40H56O4">
        <annotation>
          <rdf:RDF xmlns:rdf="http://www.w3.org/1999/02/22-rdf-syntax-ns#" xmlns:dcterms="http://purl.org/dc/terms/" xmlns:vCard="http://www.w3.org/2001/vcard-rdf/3.0#" xmlns:vCard4="http://www.w3.org/2006/vcard/ns#" xmlns:bqbiol="http://biomodels.net/biology-qualifiers/" xmlns:bqmodel="http://biomodels.net/model-qualifiers/">
            <rdf:Description rdf:about="#meta_M_cpd09434_c0">
              <bqbiol:is>
                <rdf:Bag>
                  <rdf:li rdf:resource="https://identifiers.org/AraCyc/CPD-7196"/>
                  <rdf:li rdf:resource="https://identifiers.org/BrachyCyc/CPD-7196"/>
                  <rdf:li rdf:resource="https://identifiers.org/CornCyc/CPD-7196"/>
                  <rdf:li rdf:resource="https://identifiers.org/Name/9-c-violaxanthin"/>
                  <rdf:li rdf:resource="https://identifiers.org/Name/9-cis-Violaxanthin"/>
                  <rdf:li rdf:resource="https://identifiers.org/Name/9-cis-violaxanthin"/>
                  <rdf:li rdf:resource="https://identifiers.org/Name/9cViol"/>
                  <rdf:li rdf:resource="https://identifiers.org/smiles/CC(=C/C=C/C(C)=C/C=C/C=C(C)/C=C/C=C(C)/C=C/[C@@]12O[C@]1(C)C[C@@H](O)CC2(C)C)/C=C/[C@@]12O[C@]1(C)C[C@@H](O)CC2(C)C"/>
                  <rdf:li rdf:resource="https://identifiers.org/biocyc/CPD-7196"/>
                  <rdf:li rdf:resource="https://identifiers.org/kegg.compound/C13433"/>
                  <rdf:li rdf:resource="https://identifiers.org/seed.compound/cpd09434"/>
                </rdf:Bag>
              </bqbiol:is>
            </rdf:Description>
          </rdf:RDF>
        </annotation>
      </species>
      <species metaid="meta_M_cpd15131_c0" sboTerm="SBO:0000247" id="M_cpd15131_c0" name="Isopentenyl_ADP_c0" compartment="c0" hasOnlySubstanceUnits="false" boundaryCondition="false" constant="false" fbc:charge="-2" fbc:chemicalFormula="C15H21N5O10P2">
        <annotation>
          <rdf:RDF xmlns:rdf="http://www.w3.org/1999/02/22-rdf-syntax-ns#" xmlns:dcterms="http://purl.org/dc/terms/" xmlns:vCard="http://www.w3.org/2001/vcard-rdf/3.0#" xmlns:vCard4="http://www.w3.org/2006/vcard/ns#" xmlns:bqbiol="http://biomodels.net/biology-qualifiers/" xmlns:bqmodel="http://biomodels.net/model-qualifiers/">
            <rdf:Description rdf:about="#meta_M_cpd15131_c0">
              <bqbiol:is>
                <rdf:Bag>
                  <rdf:li rdf:resource="https://identifiers.org/AraCyc/CPD-4203"/>
                  <rdf:li rdf:resource="https://identifiers.org/BrachyCyc/CPD-4203"/>
                  <rdf:li rdf:resource="https://identifiers.org/ChlamyCyc/CPD-4203"/>
                  <rdf:li rdf:resource="https://identifiers.org/Name/Isopentenyl-ADP"/>
                  <rdf:li rdf:resource="https://identifiers.org/Name/Isopentenyladenosine-5&apos;-diphosphate"/>
                  <rdf:li rdf:resource="https://identifiers.org/Name/Isopnetenyladenosine-5&apos;-diphosphate"/>
                  <rdf:li rdf:resource="https://identifiers.org/Name/N6-(Dimethylallyl)adenosine 5&apos;-diphosphate"/>
                  <rdf:li rdf:resource="https://identifiers.org/Name/N6-(delta2-isopentenyl)-adenosine 5&apos;-diphosphate"/>
                  <rdf:li rdf:resource="https://identifiers.org/Name/iPDP"/>
                  <rdf:li rdf:resource="https://identifiers.org/Name/iPRDP"/>
                  <rdf:li rdf:resource="https://identifiers.org/Name/isopentenyladenosine riboside-5&apos;-diphosphate"/>
                  <rdf:li rdf:resource="https://identifiers.org/Name/isopentenyladenosine-5&apos;-diphosphate"/>
                  <rdf:li rdf:resource="https://identifiers.org/smiles/CC(C)=CCNc1ncnc2c1ncn2[C@@H]1O[C@H](COP(=O)([O-])OP(=O)([O-])O)[C@@H](O)[C@H]1O"/>
                  <rdf:li rdf:resource="https://identifiers.org/biocyc/CPD-4203"/>
                  <rdf:li rdf:resource="https://identifiers.org/kegg.compound/C16426"/>
                  <rdf:li rdf:resource="https://identifiers.org/seed.compound/cpd15131"/>
                </rdf:Bag>
              </bqbiol:is>
            </rdf:Description>
          </rdf:RDF>
        </annotation>
      </species>
      <species metaid="meta_M_cpd02083_c0" sboTerm="SBO:0000247" id="M_cpd02083_c0" name="CoproporphyrinogenIII_c0" compartment="c0" hasOnlySubstanceUnits="false" boundaryCondition="false" constant="false" fbc:charge="-4" fbc:chemicalFormula="C36H40N4O8">
        <annotation>
          <rdf:RDF xmlns:rdf="http://www.w3.org/1999/02/22-rdf-syntax-ns#" xmlns:dcterms="http://purl.org/dc/terms/" xmlns:vCard="http://www.w3.org/2001/vcard-rdf/3.0#" xmlns:vCard4="http://www.w3.org/2006/vcard/ns#" xmlns:bqbiol="http://biomodels.net/biology-qualifiers/" xmlns:bqmodel="http://biomodels.net/model-qualifiers/">
            <rdf:Description rdf:about="#meta_M_cpd02083_c0">
              <bqbiol:is>
                <rdf:Bag>
                  <rdf:li rdf:resource="https://identifiers.org/AraCyc/COPROPORPHYRINOGEN_III"/>
                  <rdf:li rdf:resource="https://identifiers.org/BrachyCyc/COPROPORPHYRINOGEN_III"/>
                  <rdf:li rdf:resource="https://identifiers.org/Name/Coproporphyrinogen III"/>
                  <rdf:li rdf:resource="https://identifiers.org/Name/CoproporphyrinogenIII"/>
                  <rdf:li rdf:resource="https://identifiers.org/Name/coproporphyrinogen III"/>
                  <rdf:li rdf:resource="https://identifiers.org/smiles/Cc1c2[nH]c(c1CCC(=O)[O-])Cc1[nH]c(c(CCC(=O)[O-])c1C)Cc1[nH]c(c(CCC(=O)[O-])c1C)Cc1[nH]c(c(C)c1CCC(=O)[O-])C2"/>
                  <rdf:li rdf:resource="https://identifiers.org/bigg.metabolite/cpppg3"/>
                  <rdf:li rdf:resource="https://identifiers.org/biocyc/COPROPORPHYRINOGEN_III"/>
                  <rdf:li rdf:resource="https://identifiers.org/kegg.compound/C03263"/>
                  <rdf:li rdf:resource="https://identifiers.org/seed.compound/cpd02083"/>
                </rdf:Bag>
              </bqbiol:is>
            </rdf:Description>
          </rdf:RDF>
        </annotation>
      </species>
      <species metaid="meta_M_cpd15666_c0" sboTerm="SBO:0000247" id="M_cpd15666_c0" name="Peptidoglycan_polymer_n_1_subunits_c0" compartment="c0" hasOnlySubstanceUnits="false" boundaryCondition="false" constant="false" fbc:charge="-2" fbc:chemicalFormula="C40H63N8O21R">
        <annotation>
          <rdf:RDF xmlns:rdf="http://www.w3.org/1999/02/22-rdf-syntax-ns#" xmlns:dcterms="http://purl.org/dc/terms/" xmlns:vCard="http://www.w3.org/2001/vcard-rdf/3.0#" xmlns:vCard4="http://www.w3.org/2006/vcard/ns#" xmlns:bqbiol="http://biomodels.net/biology-qualifiers/" xmlns:bqmodel="http://biomodels.net/model-qualifiers/">
            <rdf:Description rdf:about="#meta_M_cpd15666_c0">
              <bqbiol:is>
                <rdf:Bag>
                  <rdf:li rdf:resource="https://identifiers.org/Name/Peptidoglycan polymer (n-1 subunits)"/>
                  <rdf:li rdf:resource="https://identifiers.org/seed.compound/cpd15666"/>
                </rdf:Bag>
              </bqbiol:is>
            </rdf:Description>
          </rdf:RDF>
        </annotation>
      </species>
      <species metaid="meta_M_cpd15665_c0" sboTerm="SBO:0000247" id="M_cpd15665_c0" name="Peptidoglycan_polymer_n_subunits_c0" compartment="c0" hasOnlySubstanceUnits="false" boundaryCondition="false" constant="false" fbc:charge="-4" fbc:chemicalFormula="C80H125N16O42R">
        <annotation>
          <rdf:RDF xmlns:rdf="http://www.w3.org/1999/02/22-rdf-syntax-ns#" xmlns:dcterms="http://purl.org/dc/terms/" xmlns:vCard="http://www.w3.org/2001/vcard-rdf/3.0#" xmlns:vCard4="http://www.w3.org/2006/vcard/ns#" xmlns:bqbiol="http://biomodels.net/biology-qualifiers/" xmlns:bqmodel="http://biomodels.net/model-qualifiers/">
            <rdf:Description rdf:about="#meta_M_cpd15665_c0">
              <bqbiol:is>
                <rdf:Bag>
                  <rdf:li rdf:resource="https://identifiers.org/Name/Peptidoglycan polymer (n subunits)"/>
                  <rdf:li rdf:resource="https://identifiers.org/seed.compound/cpd15665"/>
                </rdf:Bag>
              </bqbiol:is>
            </rdf:Description>
          </rdf:RDF>
        </annotation>
      </species>
      <species metaid="meta_M_cpd00945_c0" sboTerm="SBO:0000247" id="M_cpd00945_c0" name="2_Dehydro_3_deoxy_D_galactonate_6_phosphate_c0" compartment="c0" hasOnlySubstanceUnits="false" boundaryCondition="false" constant="false" fbc:charge="-3" fbc:chemicalFormula="C6H8O9P">
        <annotation>
          <rdf:RDF xmlns:rdf="http://www.w3.org/1999/02/22-rdf-syntax-ns#" xmlns:dcterms="http://purl.org/dc/terms/" xmlns:vCard="http://www.w3.org/2001/vcard-rdf/3.0#" xmlns:vCard4="http://www.w3.org/2006/vcard/ns#" xmlns:bqbiol="http://biomodels.net/biology-qualifiers/" xmlns:bqmodel="http://biomodels.net/model-qualifiers/">
            <rdf:Description rdf:about="#meta_M_cpd00945_c0">
              <bqbiol:is>
                <rdf:Bag>
                  <rdf:li rdf:resource="https://identifiers.org/EcoCyc/DEHYDRO-DEOXY-GALACTONATE-PHOSPHATE"/>
                  <rdf:li rdf:resource="https://identifiers.org/Name/2-Dehydro-3-deoxy-6-phospho-D-galactonate"/>
                  <rdf:li rdf:resource="https://identifiers.org/Name/2-Dehydro-3-deoxy-D-galactonate 6-phosphate"/>
                  <rdf:li rdf:resource="https://identifiers.org/Name/2-dehydro-3-deoxy-D-galactonate 6-phosphate"/>
                  <rdf:li rdf:resource="https://identifiers.org/Name/2-dehydro-3-deoxy-D-galactonate-6-phosphate"/>
                  <rdf:li rdf:resource="https://identifiers.org/Name/2-keto-3-deoxy-D-galactonate 6-phosphate"/>
                  <rdf:li rdf:resource="https://identifiers.org/Name/2-keto-3-deoxy-D-galactonate-6-phosphate"/>
                  <rdf:li rdf:resource="https://identifiers.org/iAF1260/2dh3dgal6p"/>
                  <rdf:li rdf:resource="https://identifiers.org/smiles/O=C([O-])C(=O)C[C@@H](O)[C@H](O)COP(=O)([O-])[O-]"/>
                  <rdf:li rdf:resource="https://identifiers.org/bigg.metabolite/2dh3dgal6p"/>
                  <rdf:li rdf:resource="https://identifiers.org/biocyc/DEHYDRO-DEOXY-GALACTONATE-PHOSPHATE"/>
                  <rdf:li rdf:resource="https://identifiers.org/kegg.compound/C01286"/>
                  <rdf:li rdf:resource="https://identifiers.org/seed.compound/cpd00945"/>
                </rdf:Bag>
              </bqbiol:is>
            </rdf:Description>
          </rdf:RDF>
        </annotation>
      </species>
      <species metaid="meta_M_cpd00170_c0" sboTerm="SBO:0000247" id="M_cpd00170_c0" name="Gluconolactone_c0" compartment="c0" hasOnlySubstanceUnits="false" boundaryCondition="false" constant="false" fbc:charge="0" fbc:chemicalFormula="C6H10O6">
        <annotation>
          <rdf:RDF xmlns:rdf="http://www.w3.org/1999/02/22-rdf-syntax-ns#" xmlns:dcterms="http://purl.org/dc/terms/" xmlns:vCard="http://www.w3.org/2001/vcard-rdf/3.0#" xmlns:vCard4="http://www.w3.org/2006/vcard/ns#" xmlns:bqbiol="http://biomodels.net/biology-qualifiers/" xmlns:bqmodel="http://biomodels.net/model-qualifiers/">
            <rdf:Description rdf:about="#meta_M_cpd00170_c0">
              <bqbiol:is>
                <rdf:Bag>
                  <rdf:li rdf:resource="https://identifiers.org/AraCyc/GLC-D-LACTONE"/>
                  <rdf:li rdf:resource="https://identifiers.org/BrachyCyc/GLC-D-LACTONE"/>
                  <rdf:li rdf:resource="https://identifiers.org/Name/1,5-Gluconolactone"/>
                  <rdf:li rdf:resource="https://identifiers.org/Name/1,5-gluconolactone"/>
                  <rdf:li rdf:resource="https://identifiers.org/Name/3,4,5-trihydroxy-6-(hydroxymethyl)tetrahydropyran-2-one"/>
                  <rdf:li rdf:resource="https://identifiers.org/Name/D-Glucono-1,5-lactone"/>
                  <rdf:li rdf:resource="https://identifiers.org/Name/D-Gluconolactone"/>
                  <rdf:li rdf:resource="https://identifiers.org/Name/D-aldonolactone"/>
                  <rdf:li rdf:resource="https://identifiers.org/Name/D-glucono-1,5-lactone"/>
                  <rdf:li rdf:resource="https://identifiers.org/Name/D-glucono-delta-lactone"/>
                  <rdf:li rdf:resource="https://identifiers.org/Name/D-gluconolactone"/>
                  <rdf:li rdf:resource="https://identifiers.org/Name/Gluconic acid lactone"/>
                  <rdf:li rdf:resource="https://identifiers.org/Name/Gluconic lactone"/>
                  <rdf:li rdf:resource="https://identifiers.org/Name/Gluconolactone"/>
                  <rdf:li rdf:resource="https://identifiers.org/Name/delta-Gluconolactone"/>
                  <rdf:li rdf:resource="https://identifiers.org/Name/delta-gluconolactone"/>
                  <rdf:li rdf:resource="https://identifiers.org/Name/gluconic acid lactone"/>
                  <rdf:li rdf:resource="https://identifiers.org/Name/gluconic lactone"/>
                  <rdf:li rdf:resource="https://identifiers.org/Name/glucono-1,5-lactone"/>
                  <rdf:li rdf:resource="https://identifiers.org/Name/glucono-delta-lactone"/>
                  <rdf:li rdf:resource="https://identifiers.org/Name/gluconolactone"/>
                  <rdf:li rdf:resource="https://identifiers.org/smiles/O=C1O[C@H](CO)[C@@H](O)[C@H](O)[C@H]1O"/>
                  <rdf:li rdf:resource="https://identifiers.org/bigg.metabolite/g15lac"/>
                  <rdf:li rdf:resource="https://identifiers.org/biocyc/GLC-D-LACTONE"/>
                  <rdf:li rdf:resource="https://identifiers.org/kegg.compound/C00198"/>
                  <rdf:li rdf:resource="https://identifiers.org/seed.compound/cpd00170"/>
                </rdf:Bag>
              </bqbiol:is>
            </rdf:Description>
          </rdf:RDF>
        </annotation>
      </species>
      <species metaid="meta_M_cpd00222_c0" sboTerm="SBO:0000247" id="M_cpd00222_c0" name="GLCN_c0" compartment="c0" hasOnlySubstanceUnits="false" boundaryCondition="false" constant="false" fbc:charge="-1" fbc:chemicalFormula="C6H11O7">
        <annotation>
          <rdf:RDF xmlns:rdf="http://www.w3.org/1999/02/22-rdf-syntax-ns#" xmlns:dcterms="http://purl.org/dc/terms/" xmlns:vCard="http://www.w3.org/2001/vcard-rdf/3.0#" xmlns:vCard4="http://www.w3.org/2006/vcard/ns#" xmlns:bqbiol="http://biomodels.net/biology-qualifiers/" xmlns:bqmodel="http://biomodels.net/model-qualifiers/">
            <rdf:Description rdf:about="#meta_M_cpd00222_c0">
              <bqbiol:is>
                <rdf:Bag>
                  <rdf:li rdf:resource="https://identifiers.org/AraCyc/GLUCONATE"/>
                  <rdf:li rdf:resource="https://identifiers.org/ChlamyCyc/GLUCONATE"/>
                  <rdf:li rdf:resource="https://identifiers.org/Name/D-Gluconate"/>
                  <rdf:li rdf:resource="https://identifiers.org/Name/D-Gluconic acid"/>
                  <rdf:li rdf:resource="https://identifiers.org/Name/D-gluco-Hexonic acid"/>
                  <rdf:li rdf:resource="https://identifiers.org/Name/D-gluconate"/>
                  <rdf:li rdf:resource="https://identifiers.org/Name/D-gluconic acid"/>
                  <rdf:li rdf:resource="https://identifiers.org/Name/GLCN"/>
                  <rdf:li rdf:resource="https://identifiers.org/Name/aldonic acid"/>
                  <rdf:li rdf:resource="https://identifiers.org/Name/dextronic acid"/>
                  <rdf:li rdf:resource="https://identifiers.org/Name/gluconate"/>
                  <rdf:li rdf:resource="https://identifiers.org/Name/gluconic acid"/>
                  <rdf:li rdf:resource="https://identifiers.org/Name/maltonic acid"/>
                  <rdf:li rdf:resource="https://identifiers.org/smiles/O=C([O-])[C@H](O)[C@@H](O)[C@H](O)[C@H](O)CO"/>
                  <rdf:li rdf:resource="https://identifiers.org/bigg.metabolite/glcn"/>
                  <rdf:li rdf:resource="https://identifiers.org/bigg.metabolite/glcn__D"/>
                  <rdf:li rdf:resource="https://identifiers.org/biocyc/GLUCONATE"/>
                  <rdf:li rdf:resource="https://identifiers.org/kegg.compound/C00257"/>
                  <rdf:li rdf:resource="https://identifiers.org/seed.compound/cpd00222"/>
                </rdf:Bag>
              </bqbiol:is>
            </rdf:Description>
          </rdf:RDF>
        </annotation>
      </species>
      <species metaid="meta_M_cpd08238_c0" sboTerm="SBO:0000247" id="M_cpd08238_c0" name="S___Citronellal_c0" compartment="c0" hasOnlySubstanceUnits="false" boundaryCondition="false" constant="false" fbc:charge="0" fbc:chemicalFormula="C10H18O">
        <annotation>
          <rdf:RDF xmlns:rdf="http://www.w3.org/1999/02/22-rdf-syntax-ns#" xmlns:dcterms="http://purl.org/dc/terms/" xmlns:vCard="http://www.w3.org/2001/vcard-rdf/3.0#" xmlns:vCard4="http://www.w3.org/2006/vcard/ns#" xmlns:bqbiol="http://biomodels.net/biology-qualifiers/" xmlns:bqmodel="http://biomodels.net/model-qualifiers/">
            <rdf:Description rdf:about="#meta_M_cpd08238_c0">
              <bqbiol:is>
                <rdf:Bag>
                  <rdf:li rdf:resource="https://identifiers.org/Name/(3S)-(-)-citronellal"/>
                  <rdf:li rdf:resource="https://identifiers.org/Name/(3S)-3,7-dimethyl-6-octenal"/>
                  <rdf:li rdf:resource="https://identifiers.org/Name/(S)-(-)-Citronellal"/>
                  <rdf:li rdf:resource="https://identifiers.org/Name/(S)-(-)-citronellal"/>
                  <rdf:li rdf:resource="https://identifiers.org/Name/(S)-3,7-Dimethyloct-6-enal"/>
                  <rdf:li rdf:resource="https://identifiers.org/Name/(S)-3,7-dimethyloct-6-enal"/>
                  <rdf:li rdf:resource="https://identifiers.org/smiles/CC(C)=CCC[C@H](C)CC=O"/>
                  <rdf:li rdf:resource="https://identifiers.org/biocyc/CPD-7986"/>
                  <rdf:li rdf:resource="https://identifiers.org/kegg.compound/C11384"/>
                  <rdf:li rdf:resource="https://identifiers.org/seed.compound/cpd08238"/>
                </rdf:Bag>
              </bqbiol:is>
            </rdf:Description>
          </rdf:RDF>
        </annotation>
      </species>
      <species metaid="meta_M_cpd15340_c0" sboTerm="SBO:0000247" id="M_cpd15340_c0" name="2_Acyl_sn_glycero_3_phosphoethanolamine_hexadec_9_enoyl_c0" compartment="c0" hasOnlySubstanceUnits="false" boundaryCondition="false" constant="false" fbc:charge="0" fbc:chemicalFormula="C21H42NO7P">
        <annotation>
          <rdf:RDF xmlns:rdf="http://www.w3.org/1999/02/22-rdf-syntax-ns#" xmlns:dcterms="http://purl.org/dc/terms/" xmlns:vCard="http://www.w3.org/2001/vcard-rdf/3.0#" xmlns:vCard4="http://www.w3.org/2006/vcard/ns#" xmlns:bqbiol="http://biomodels.net/biology-qualifiers/" xmlns:bqmodel="http://biomodels.net/model-qualifiers/">
            <rdf:Description rdf:about="#meta_M_cpd15340_c0">
              <bqbiol:is>
                <rdf:Bag>
                  <rdf:li rdf:resource="https://identifiers.org/Name/2-Acyl-sn-glycero-3-phosphoethanolamine hexadec-9-enoyl"/>
                  <rdf:li rdf:resource="https://identifiers.org/iAF1260/2agpe161"/>
                  <rdf:li rdf:resource="https://identifiers.org/iMA945/2agpe161"/>
                  <rdf:li rdf:resource="https://identifiers.org/bigg.metabolite/2agpe161"/>
                  <rdf:li rdf:resource="https://identifiers.org/seed.compound/cpd15340"/>
                </rdf:Bag>
              </bqbiol:is>
            </rdf:Description>
          </rdf:RDF>
        </annotation>
      </species>
      <species metaid="meta_M_cpd00475_c0" sboTerm="SBO:0000247" id="M_cpd00475_c0" name="Ribose_1_phosphate_c0" compartment="c0" hasOnlySubstanceUnits="false" boundaryCondition="false" constant="false" fbc:charge="-2" fbc:chemicalFormula="C5H9O8P">
        <annotation>
          <rdf:RDF xmlns:rdf="http://www.w3.org/1999/02/22-rdf-syntax-ns#" xmlns:dcterms="http://purl.org/dc/terms/" xmlns:vCard="http://www.w3.org/2001/vcard-rdf/3.0#" xmlns:vCard4="http://www.w3.org/2006/vcard/ns#" xmlns:bqbiol="http://biomodels.net/biology-qualifiers/" xmlns:bqmodel="http://biomodels.net/model-qualifiers/">
            <rdf:Description rdf:about="#meta_M_cpd00475_c0">
              <bqbiol:is>
                <rdf:Bag>
                  <rdf:li rdf:resource="https://identifiers.org/AraCyc/RIBOSE-1P"/>
                  <rdf:li rdf:resource="https://identifiers.org/BrachyCyc/RIBOSE-1P"/>
                  <rdf:li rdf:resource="https://identifiers.org/Name/D-Ribose 1-phosphate"/>
                  <rdf:li rdf:resource="https://identifiers.org/Name/D-ribose-1-phosphate"/>
                  <rdf:li rdf:resource="https://identifiers.org/Name/Ribose 1-phosphate"/>
                  <rdf:li rdf:resource="https://identifiers.org/Name/alpha-D-Ribose 1-phosphate"/>
                  <rdf:li rdf:resource="https://identifiers.org/Name/alpha-D-Ribose1-phosphate"/>
                  <rdf:li rdf:resource="https://identifiers.org/Name/alpha-D-ribofuranose 1-phosphate"/>
                  <rdf:li rdf:resource="https://identifiers.org/Name/alpha-D-ribose-1-phosphate"/>
                  <rdf:li rdf:resource="https://identifiers.org/Name/alpha-D-ribose-1P"/>
                  <rdf:li rdf:resource="https://identifiers.org/Name/ribose-1-phosphate"/>
                  <rdf:li rdf:resource="https://identifiers.org/smiles/O=P([O-])([O-])O[C@H]1O[C@H](CO)[C@@H](O)[C@H]1O"/>
                  <rdf:li rdf:resource="https://identifiers.org/bigg.metabolite/r1p"/>
                  <rdf:li rdf:resource="https://identifiers.org/biocyc/RIBOSE-1P"/>
                  <rdf:li rdf:resource="https://identifiers.org/kegg.compound/C00620"/>
                  <rdf:li rdf:resource="https://identifiers.org/seed.compound/cpd00475"/>
                </rdf:Bag>
              </bqbiol:is>
            </rdf:Description>
          </rdf:RDF>
        </annotation>
      </species>
      <species metaid="meta_M_cpd00421_c0" sboTerm="SBO:0000247" id="M_cpd00421_c0" name="Triphosphate_c0" compartment="c0" hasOnlySubstanceUnits="false" boundaryCondition="false" constant="false" fbc:charge="-3" fbc:chemicalFormula="HO10P3">
        <annotation>
          <rdf:RDF xmlns:rdf="http://www.w3.org/1999/02/22-rdf-syntax-ns#" xmlns:dcterms="http://purl.org/dc/terms/" xmlns:vCard="http://www.w3.org/2001/vcard-rdf/3.0#" xmlns:vCard4="http://www.w3.org/2006/vcard/ns#" xmlns:bqbiol="http://biomodels.net/biology-qualifiers/" xmlns:bqmodel="http://biomodels.net/model-qualifiers/">
            <rdf:Description rdf:about="#meta_M_cpd00421_c0">
              <bqbiol:is>
                <rdf:Bag>
                  <rdf:li rdf:resource="https://identifiers.org/AraCyc/P3I"/>
                  <rdf:li rdf:resource="https://identifiers.org/ChlamyCyc/P3I"/>
                  <rdf:li rdf:resource="https://identifiers.org/Name/Inorganic triphosphate"/>
                  <rdf:li rdf:resource="https://identifiers.org/Name/P3,i"/>
                  <rdf:li rdf:resource="https://identifiers.org/Name/PPPi"/>
                  <rdf:li rdf:resource="https://identifiers.org/Name/Triphosphate"/>
                  <rdf:li rdf:resource="https://identifiers.org/Name/Triphosphoric acid"/>
                  <rdf:li rdf:resource="https://identifiers.org/Name/Tripolyphosphate"/>
                  <rdf:li rdf:resource="https://identifiers.org/Name/inorganic open chain tripolyphosphate"/>
                  <rdf:li rdf:resource="https://identifiers.org/Name/inorganic triphosphate"/>
                  <rdf:li rdf:resource="https://identifiers.org/Name/triphosphate"/>
                  <rdf:li rdf:resource="https://identifiers.org/Name/triphosphoric acid"/>
                  <rdf:li rdf:resource="https://identifiers.org/Name/tripolyphosphate"/>
                  <rdf:li rdf:resource="https://identifiers.org/smiles/O=P([O-])([O-])OP(=O)([O-])OP(=O)([O-])O"/>
                  <rdf:li rdf:resource="https://identifiers.org/bigg.metabolite/pppi"/>
                  <rdf:li rdf:resource="https://identifiers.org/biocyc/P3I"/>
                  <rdf:li rdf:resource="https://identifiers.org/kegg.compound/C00536"/>
                  <rdf:li rdf:resource="https://identifiers.org/seed.compound/cpd00421"/>
                </rdf:Bag>
              </bqbiol:is>
            </rdf:Description>
          </rdf:RDF>
        </annotation>
      </species>
      <species metaid="meta_M_cpd15066_c0" sboTerm="SBO:0000247" id="M_cpd15066_c0" name="Cyanidin_3_O_beta_D_glucoside_5_O_6_coumaroyl_beta_D_glucoside_c0" compartment="c0" hasOnlySubstanceUnits="false" boundaryCondition="false" constant="false" fbc:charge="-1" fbc:chemicalFormula="C36H36O18">
        <annotation>
          <rdf:RDF xmlns:rdf="http://www.w3.org/1999/02/22-rdf-syntax-ns#" xmlns:dcterms="http://purl.org/dc/terms/" xmlns:vCard="http://www.w3.org/2001/vcard-rdf/3.0#" xmlns:vCard4="http://www.w3.org/2006/vcard/ns#" xmlns:bqbiol="http://biomodels.net/biology-qualifiers/" xmlns:bqmodel="http://biomodels.net/model-qualifiers/">
            <rdf:Description rdf:about="#meta_M_cpd15066_c0">
              <bqbiol:is>
                <rdf:Bag>
                  <rdf:li rdf:resource="https://identifiers.org/Name/Cyanidin 3-O-beta-D-glucoside 5-O-(6-coumaroyl-beta-D-glucoside)"/>
                  <rdf:li rdf:resource="https://identifiers.org/smiles/O=C(/C=C/c1ccc(O)cc1)OC[C@H]1O[C@@H](Oc2cc([O-])cc3[o+]c(-c4ccc(O)c(O)c4)c(O[C@@H]4O[C@H](CO)[C@@H](O)[C@H](O)[C@H]4O)cc23)[C@H](O)[C@@H](O)[C@@H]1O"/>
                  <rdf:li rdf:resource="https://identifiers.org/kegg.compound/C16350"/>
                  <rdf:li rdf:resource="https://identifiers.org/seed.compound/cpd15066"/>
                </rdf:Bag>
              </bqbiol:is>
            </rdf:Description>
          </rdf:RDF>
        </annotation>
      </species>
      <species metaid="meta_M_cpd01092_c0" sboTerm="SBO:0000247" id="M_cpd01092_c0" name="Allantoin_c0" compartment="c0" hasOnlySubstanceUnits="false" boundaryCondition="false" constant="false" fbc:charge="-1" fbc:chemicalFormula="C4H6N4O3">
        <annotation>
          <rdf:RDF xmlns:rdf="http://www.w3.org/1999/02/22-rdf-syntax-ns#" xmlns:dcterms="http://purl.org/dc/terms/" xmlns:vCard="http://www.w3.org/2001/vcard-rdf/3.0#" xmlns:vCard4="http://www.w3.org/2006/vcard/ns#" xmlns:bqbiol="http://biomodels.net/biology-qualifiers/" xmlns:bqmodel="http://biomodels.net/model-qualifiers/">
            <rdf:Description rdf:about="#meta_M_cpd01092_c0">
              <bqbiol:is>
                <rdf:Bag>
                  <rdf:li rdf:resource="https://identifiers.org/ChlamyCyc/ALLANTOIN"/>
                  <rdf:li rdf:resource="https://identifiers.org/EcoCyc/ALLANTOIN"/>
                  <rdf:li rdf:resource="https://identifiers.org/Name/5-Ureidohydantoin"/>
                  <rdf:li rdf:resource="https://identifiers.org/Name/ALLANTOIN"/>
                  <rdf:li rdf:resource="https://identifiers.org/Name/Allantoin"/>
                  <rdf:li rdf:resource="https://identifiers.org/Name/Glyoxyldiureide"/>
                  <rdf:li rdf:resource="https://identifiers.org/Name/allantoin"/>
                  <rdf:li rdf:resource="https://identifiers.org/smiles/NC(=O)NC1NC(=O)NC1=O"/>
                  <rdf:li rdf:resource="https://identifiers.org/bigg.metabolite/alltn"/>
                  <rdf:li rdf:resource="https://identifiers.org/biocyc/ALLANTOIN"/>
                  <rdf:li rdf:resource="https://identifiers.org/kegg.compound/C01551"/>
                  <rdf:li rdf:resource="https://identifiers.org/seed.compound/cpd01092"/>
                </rdf:Bag>
              </bqbiol:is>
            </rdf:Description>
          </rdf:RDF>
        </annotation>
      </species>
      <species metaid="meta_M_cpd00186_c0" sboTerm="SBO:0000247" id="M_cpd00186_c0" name="D_Glutamate_c0" compartment="c0" hasOnlySubstanceUnits="false" boundaryCondition="false" constant="false" fbc:charge="-1" fbc:chemicalFormula="C5H8NO4">
        <annotation>
          <rdf:RDF xmlns:rdf="http://www.w3.org/1999/02/22-rdf-syntax-ns#" xmlns:dcterms="http://purl.org/dc/terms/" xmlns:vCard="http://www.w3.org/2001/vcard-rdf/3.0#" xmlns:vCard4="http://www.w3.org/2006/vcard/ns#" xmlns:bqbiol="http://biomodels.net/biology-qualifiers/" xmlns:bqmodel="http://biomodels.net/model-qualifiers/">
            <rdf:Description rdf:about="#meta_M_cpd00186_c0">
              <bqbiol:is>
                <rdf:Bag>
                  <rdf:li rdf:resource="https://identifiers.org/BrachyCyc/D-GLT"/>
                  <rdf:li rdf:resource="https://identifiers.org/ChlamyCyc/D-GLT"/>
                  <rdf:li rdf:resource="https://identifiers.org/Name/D-2-Aminoglutaric acid"/>
                  <rdf:li rdf:resource="https://identifiers.org/Name/D-Glutamate"/>
                  <rdf:li rdf:resource="https://identifiers.org/Name/D-Glutamic acid"/>
                  <rdf:li rdf:resource="https://identifiers.org/Name/D-Glutaminic acid"/>
                  <rdf:li rdf:resource="https://identifiers.org/Name/D-glt"/>
                  <rdf:li rdf:resource="https://identifiers.org/Name/D-glu"/>
                  <rdf:li rdf:resource="https://identifiers.org/Name/D-glutamate"/>
                  <rdf:li rdf:resource="https://identifiers.org/Name/D-glutamic acid"/>
                  <rdf:li rdf:resource="https://identifiers.org/smiles/[NH3+][C@H](CCC(=O)[O-])C(=O)[O-]"/>
                  <rdf:li rdf:resource="https://identifiers.org/bigg.metabolite/glu__D"/>
                  <rdf:li rdf:resource="https://identifiers.org/biocyc/D-GLT"/>
                  <rdf:li rdf:resource="https://identifiers.org/kegg.compound/C00217"/>
                  <rdf:li rdf:resource="https://identifiers.org/seed.compound/cpd00186"/>
                </rdf:Bag>
              </bqbiol:is>
            </rdf:Description>
          </rdf:RDF>
        </annotation>
      </species>
      <species metaid="meta_M_cpd12640_c0" sboTerm="SBO:0000247" id="M_cpd12640_c0" name="GM1_c0" compartment="c0" hasOnlySubstanceUnits="false" boundaryCondition="false" constant="false" fbc:charge="-1" fbc:chemicalFormula="C56H95N3O31R">
        <annotation>
          <rdf:RDF xmlns:rdf="http://www.w3.org/1999/02/22-rdf-syntax-ns#" xmlns:dcterms="http://purl.org/dc/terms/" xmlns:vCard="http://www.w3.org/2001/vcard-rdf/3.0#" xmlns:vCard4="http://www.w3.org/2006/vcard/ns#" xmlns:bqbiol="http://biomodels.net/biology-qualifiers/" xmlns:bqmodel="http://biomodels.net/model-qualifiers/">
            <rdf:Description rdf:about="#meta_M_cpd12640_c0">
              <bqbiol:is>
                <rdf:Bag>
                  <rdf:li rdf:resource="https://identifiers.org/AlgaGEM/S_GM1_c"/>
                  <rdf:li rdf:resource="https://identifiers.org/AraGEM/S_GM1_c"/>
                  <rdf:li rdf:resource="https://identifiers.org/Maize_C4GEM/S_GM1_c"/>
                  <rdf:li rdf:resource="https://identifiers.org/Name/D-Galactosyl-1,3-beta-N-acetyl-D-galactosaminyl-(N- acetylneuraminyl)-D-galactosyl-D-glucosyl-N-acylsphingosine"/>
                  <rdf:li rdf:resource="https://identifiers.org/Name/D-Galactosyl-1,3-beta-N-acetyl-D-galactosaminyl-(N-acetylneuraminyl)-D-galactosyl-D-glucosyl-N-acylsphingosine"/>
                  <rdf:li rdf:resource="https://identifiers.org/Name/D-Galactosyl-N-acetyl-D-galactosaminyl-(N-acetylneuraminyl)-D- galactosyl-D-glucosylceramide"/>
                  <rdf:li rdf:resource="https://identifiers.org/Name/D-Galactosyl-N-acetyl-D-galactosaminyl-(N-acetylneuraminyl)-D-galactosyl-D-glucosylceramide"/>
                  <rdf:li rdf:resource="https://identifiers.org/Name/GM1"/>
                  <rdf:li rdf:resource="https://identifiers.org/Name/GM1a"/>
                  <rdf:li rdf:resource="https://identifiers.org/Name/Gal-beta1-&gt;3GalNAc-beta1-&gt;4(Neu5Ac-alpha2-&gt;3)Gal-beta1-&gt;4Glc-beta1- &gt;1&apos;Cer"/>
                  <rdf:li rdf:resource="https://identifiers.org/Name/Gal-beta1-&gt;3GalNAc-beta1-&gt;4(Neu5Ac-alpha2-&gt;3)Gal-beta1-&gt;4Glc-beta1-&gt;1&apos;Cer"/>
                  <rdf:li rdf:resource="https://identifiers.org/iRS1563/M_G00110_c"/>
                  <rdf:li rdf:resource="https://identifiers.org/smiles/*C(=O)N[C@@H](CO[C@@H]1O[C@H](CO)[C@@H](O[C@@H]2O[C@H](CO)[C@H](O[C@@H]3O[C@H](CO)[C@H](O)[C@H](O[C@@H]4O[C@H](CO)[C@H](O)[C@H](O)[C@H]4O)[C@H]3NC(C)=O)[C@H](O[C@]3(C(=O)[O-])C[C@H](O)[C@@H](NC(C)=O)[C@H]([C@H](O)[C@H](O)CO)O3)[C@H]2O)[C@H](O)[C@H]1O)[C@H](O)/C=C/CCCCCCCCCCCCC"/>
                  <rdf:li rdf:resource="https://identifiers.org/kegg.compound/C04911"/>
                  <rdf:li rdf:resource="https://identifiers.org/kegg.compound/G00110"/>
                  <rdf:li rdf:resource="https://identifiers.org/kegg.compound/G01438"/>
                  <rdf:li rdf:resource="https://identifiers.org/seed.compound/cpd12640"/>
                </rdf:Bag>
              </bqbiol:is>
            </rdf:Description>
          </rdf:RDF>
        </annotation>
      </species>
      <species metaid="meta_M_cpd03176_c0" sboTerm="SBO:0000247" id="M_cpd03176_c0" name="5S_HPETE_c0" compartment="c0" hasOnlySubstanceUnits="false" boundaryCondition="false" constant="false" fbc:charge="-1" fbc:chemicalFormula="C20H31O4">
        <annotation>
          <rdf:RDF xmlns:rdf="http://www.w3.org/1999/02/22-rdf-syntax-ns#" xmlns:dcterms="http://purl.org/dc/terms/" xmlns:vCard="http://www.w3.org/2001/vcard-rdf/3.0#" xmlns:vCard4="http://www.w3.org/2006/vcard/ns#" xmlns:bqbiol="http://biomodels.net/biology-qualifiers/" xmlns:bqmodel="http://biomodels.net/model-qualifiers/">
            <rdf:Description rdf:about="#meta_M_cpd03176_c0">
              <bqbiol:is>
                <rdf:Bag>
                  <rdf:li rdf:resource="https://identifiers.org/AlgaGEM/S_5_40_S_41__45_HPETE_c"/>
                  <rdf:li rdf:resource="https://identifiers.org/AraGEM/S_5_40_S_41__45_HPETE_c"/>
                  <rdf:li rdf:resource="https://identifiers.org/Maize_C4GEM/S_5_40_S_41__45_HPETE_c"/>
                  <rdf:li rdf:resource="https://identifiers.org/Name/(5S,6E,8Z,11Z,14Z)-5-Hydroperoxyicosa-6,8,11,14-tetraenoate"/>
                  <rdf:li rdf:resource="https://identifiers.org/Name/(5S,6E,8Z,11Z,14Z)-5-hydroperoxyicosa-6,8,11,14-tetraenoate"/>
                  <rdf:li rdf:resource="https://identifiers.org/Name/(6E,8Z,11Z,14Z)-(5S)-5-Hydroperoxyeicosa-6,8,11,14-tetraenoate"/>
                  <rdf:li rdf:resource="https://identifiers.org/Name/(6E,8Z,11Z,14Z)-(5S)-5-Hydroperoxyeicosa-6,8,11,14-tetraenoic acid"/>
                  <rdf:li rdf:resource="https://identifiers.org/Name/5(S)-HPETE"/>
                  <rdf:li rdf:resource="https://identifiers.org/Name/5(S)-Hydroperoxy-6-trans-8,11,14-cis-eicosatetraenoic acid"/>
                  <rdf:li rdf:resource="https://identifiers.org/smiles/CCCCC/C=C\C/C=C\C/C=C\C=C\[C@H](CCCC(=O)[O-])OO"/>
                  <rdf:li rdf:resource="https://identifiers.org/bigg.metabolite/5HPET"/>
                  <rdf:li rdf:resource="https://identifiers.org/kegg.compound/C05356"/>
                  <rdf:li rdf:resource="https://identifiers.org/seed.compound/cpd03176"/>
                </rdf:Bag>
              </bqbiol:is>
            </rdf:Description>
          </rdf:RDF>
        </annotation>
      </species>
      <species metaid="meta_M_cpd02918_c0" sboTerm="SBO:0000247" id="M_cpd02918_c0" name="5_HETE_c0" compartment="c0" hasOnlySubstanceUnits="false" boundaryCondition="false" constant="false" fbc:charge="-1" fbc:chemicalFormula="C20H31O3">
        <annotation>
          <rdf:RDF xmlns:rdf="http://www.w3.org/1999/02/22-rdf-syntax-ns#" xmlns:dcterms="http://purl.org/dc/terms/" xmlns:vCard="http://www.w3.org/2001/vcard-rdf/3.0#" xmlns:vCard4="http://www.w3.org/2006/vcard/ns#" xmlns:bqbiol="http://biomodels.net/biology-qualifiers/" xmlns:bqmodel="http://biomodels.net/model-qualifiers/">
            <rdf:Description rdf:about="#meta_M_cpd02918_c0">
              <bqbiol:is>
                <rdf:Bag>
                  <rdf:li rdf:resource="https://identifiers.org/AlgaGEM/S_5_40_S_41__45_HETE_c"/>
                  <rdf:li rdf:resource="https://identifiers.org/AraGEM/S_5_40_S_41__45_HETE_c"/>
                  <rdf:li rdf:resource="https://identifiers.org/Maize_C4GEM/S_5_40_S_41__45_HETE_c"/>
                  <rdf:li rdf:resource="https://identifiers.org/Name/(6E,8Z,11Z,14Z)-(5S)-5-Hydroxyicosa-6,8,11,14-tetraenoic acid"/>
                  <rdf:li rdf:resource="https://identifiers.org/Name/5(S)-HETE"/>
                  <rdf:li rdf:resource="https://identifiers.org/Name/5-HETE"/>
                  <rdf:li rdf:resource="https://identifiers.org/Name/5-Hydroxyeicosatetraenoate"/>
                  <rdf:li rdf:resource="https://identifiers.org/iRS1563/M_C04805_c"/>
                  <rdf:li rdf:resource="https://identifiers.org/smiles/CCCCC/C=C\C/C=C\C/C=C\C=C\[C@@H](O)CCCC(=O)[O-]"/>
                  <rdf:li rdf:resource="https://identifiers.org/kegg.compound/C04805"/>
                  <rdf:li rdf:resource="https://identifiers.org/seed.compound/cpd02918"/>
                </rdf:Bag>
              </bqbiol:is>
            </rdf:Description>
          </rdf:RDF>
        </annotation>
      </species>
      <species metaid="meta_M_cpd15695_c0" sboTerm="SBO:0000247" id="M_cpd15695_c0" name="Diisoheptadecanoylphosphatidylethanolamine_c0" compartment="c0" hasOnlySubstanceUnits="false" boundaryCondition="false" constant="false" fbc:charge="0" fbc:chemicalFormula="C39H78NO8P">
        <annotation>
          <rdf:RDF xmlns:rdf="http://www.w3.org/1999/02/22-rdf-syntax-ns#" xmlns:dcterms="http://purl.org/dc/terms/" xmlns:vCard="http://www.w3.org/2001/vcard-rdf/3.0#" xmlns:vCard4="http://www.w3.org/2006/vcard/ns#" xmlns:bqbiol="http://biomodels.net/biology-qualifiers/" xmlns:bqmodel="http://biomodels.net/model-qualifiers/">
            <rdf:Description rdf:about="#meta_M_cpd15695_c0">
              <bqbiol:is>
                <rdf:Bag>
                  <rdf:li rdf:resource="https://identifiers.org/Name/Diisoheptadecanoylphosphatidylethanolamine"/>
                  <rdf:li rdf:resource="https://identifiers.org/seed.compound/cpd15695"/>
                </rdf:Bag>
              </bqbiol:is>
            </rdf:Description>
          </rdf:RDF>
        </annotation>
      </species>
      <species metaid="meta_M_cpd00127_c0" sboTerm="SBO:0000247" id="M_cpd00127_c0" name="Phenol_c0" compartment="c0" hasOnlySubstanceUnits="false" boundaryCondition="false" constant="false" fbc:charge="0" fbc:chemicalFormula="C6H6O">
        <annotation>
          <rdf:RDF xmlns:rdf="http://www.w3.org/1999/02/22-rdf-syntax-ns#" xmlns:dcterms="http://purl.org/dc/terms/" xmlns:vCard="http://www.w3.org/2001/vcard-rdf/3.0#" xmlns:vCard4="http://www.w3.org/2006/vcard/ns#" xmlns:bqbiol="http://biomodels.net/biology-qualifiers/" xmlns:bqmodel="http://biomodels.net/model-qualifiers/">
            <rdf:Description rdf:about="#meta_M_cpd00127_c0">
              <bqbiol:is>
                <rdf:Bag>
                  <rdf:li rdf:resource="https://identifiers.org/AlgaGEM/S_Phenol_c"/>
                  <rdf:li rdf:resource="https://identifiers.org/AraGEM/S_Phenol_c"/>
                  <rdf:li rdf:resource="https://identifiers.org/Name/Benzenol"/>
                  <rdf:li rdf:resource="https://identifiers.org/Name/C15584"/>
                  <rdf:li rdf:resource="https://identifiers.org/Name/Hydroxybenzene"/>
                  <rdf:li rdf:resource="https://identifiers.org/Name/Phenic acid"/>
                  <rdf:li rdf:resource="https://identifiers.org/Name/Phenol"/>
                  <rdf:li rdf:resource="https://identifiers.org/Name/Phenylic acid"/>
                  <rdf:li rdf:resource="https://identifiers.org/Name/carbolic acid"/>
                  <rdf:li rdf:resource="https://identifiers.org/Name/phenol"/>
                  <rdf:li rdf:resource="https://identifiers.org/Name/phenylalcohol"/>
                  <rdf:li rdf:resource="https://identifiers.org/smiles/Oc1ccccc1"/>
                  <rdf:li rdf:resource="https://identifiers.org/bigg.metabolite/phenol"/>
                  <rdf:li rdf:resource="https://identifiers.org/biocyc/PHENOL"/>
                  <rdf:li rdf:resource="https://identifiers.org/kegg.compound/C00146"/>
                  <rdf:li rdf:resource="https://identifiers.org/kegg.compound/C15584"/>
                  <rdf:li rdf:resource="https://identifiers.org/seed.compound/cpd00127"/>
                </rdf:Bag>
              </bqbiol:is>
            </rdf:Description>
          </rdf:RDF>
        </annotation>
      </species>
      <species metaid="meta_M_cpd11505_c0" sboTerm="SBO:0000247" id="M_cpd11505_c0" name="8_methyl_3_hydroxy_decanoyl_ACP_c0" compartment="c0" hasOnlySubstanceUnits="false" boundaryCondition="false" constant="false" fbc:charge="-1" fbc:chemicalFormula="C22H41N2O9PRS">
        <annotation>
          <rdf:RDF xmlns:rdf="http://www.w3.org/1999/02/22-rdf-syntax-ns#" xmlns:dcterms="http://purl.org/dc/terms/" xmlns:vCard="http://www.w3.org/2001/vcard-rdf/3.0#" xmlns:vCard4="http://www.w3.org/2006/vcard/ns#" xmlns:bqbiol="http://biomodels.net/biology-qualifiers/" xmlns:bqmodel="http://biomodels.net/model-qualifiers/">
            <rdf:Description rdf:about="#meta_M_cpd11505_c0">
              <bqbiol:is>
                <rdf:Bag>
                  <rdf:li rdf:resource="https://identifiers.org/Name/8-methyl-3-hydroxy-decanoyl-ACP"/>
                  <rdf:li rdf:resource="https://identifiers.org/seed.compound/cpd11505"/>
                </rdf:Bag>
              </bqbiol:is>
            </rdf:Description>
          </rdf:RDF>
        </annotation>
      </species>
      <species metaid="meta_M_cpd03734_c0" sboTerm="SBO:0000247" id="M_cpd03734_c0" name="Acetamide_c0" compartment="c0" hasOnlySubstanceUnits="false" boundaryCondition="false" constant="false" fbc:charge="0" fbc:chemicalFormula="C2H5NO">
        <annotation>
          <rdf:RDF xmlns:rdf="http://www.w3.org/1999/02/22-rdf-syntax-ns#" xmlns:dcterms="http://purl.org/dc/terms/" xmlns:vCard="http://www.w3.org/2001/vcard-rdf/3.0#" xmlns:vCard4="http://www.w3.org/2006/vcard/ns#" xmlns:bqbiol="http://biomodels.net/biology-qualifiers/" xmlns:bqmodel="http://biomodels.net/model-qualifiers/">
            <rdf:Description rdf:about="#meta_M_cpd03734_c0">
              <bqbiol:is>
                <rdf:Bag>
                  <rdf:li rdf:resource="https://identifiers.org/EcoCyc/ACETAMIDE"/>
                  <rdf:li rdf:resource="https://identifiers.org/JP_Creinhardtii_MSB/M_ad_c"/>
                  <rdf:li rdf:resource="https://identifiers.org/JP_Creinhardtii_MSB/M_ad_e"/>
                  <rdf:li rdf:resource="https://identifiers.org/Name/Acetamide"/>
                  <rdf:li rdf:resource="https://identifiers.org/Name/acetamide"/>
                  <rdf:li rdf:resource="https://identifiers.org/smiles/CC(N)=O"/>
                  <rdf:li rdf:resource="https://identifiers.org/bigg.metabolite/ad"/>
                  <rdf:li rdf:resource="https://identifiers.org/biocyc/ACETAMIDE"/>
                  <rdf:li rdf:resource="https://identifiers.org/kegg.compound/C06244"/>
                  <rdf:li rdf:resource="https://identifiers.org/seed.compound/cpd03734"/>
                </rdf:Bag>
              </bqbiol:is>
            </rdf:Description>
          </rdf:RDF>
        </annotation>
      </species>
      <species metaid="meta_M_cpd11497_c0" sboTerm="SBO:0000247" id="M_cpd11497_c0" name="4_methyl_3_hydroxy_hexanoyl_ACP_c0" compartment="c0" hasOnlySubstanceUnits="false" boundaryCondition="false" constant="false" fbc:charge="-1" fbc:chemicalFormula="C18H33N2O9PRS">
        <annotation>
          <rdf:RDF xmlns:rdf="http://www.w3.org/1999/02/22-rdf-syntax-ns#" xmlns:dcterms="http://purl.org/dc/terms/" xmlns:vCard="http://www.w3.org/2001/vcard-rdf/3.0#" xmlns:vCard4="http://www.w3.org/2006/vcard/ns#" xmlns:bqbiol="http://biomodels.net/biology-qualifiers/" xmlns:bqmodel="http://biomodels.net/model-qualifiers/">
            <rdf:Description rdf:about="#meta_M_cpd11497_c0">
              <bqbiol:is>
                <rdf:Bag>
                  <rdf:li rdf:resource="https://identifiers.org/Name/4-methyl-3-hydroxy-hexanoyl-ACP"/>
                  <rdf:li rdf:resource="https://identifiers.org/seed.compound/cpd11497"/>
                </rdf:Bag>
              </bqbiol:is>
            </rdf:Description>
          </rdf:RDF>
        </annotation>
      </species>
      <species metaid="meta_M_cpd00782_c0" sboTerm="SBO:0000247" id="M_cpd00782_c0" name="Pimeloyl_CoA_c0" compartment="c0" hasOnlySubstanceUnits="false" boundaryCondition="false" constant="false" fbc:charge="-5" fbc:chemicalFormula="C28H41N7O19P3S">
        <annotation>
          <rdf:RDF xmlns:rdf="http://www.w3.org/1999/02/22-rdf-syntax-ns#" xmlns:dcterms="http://purl.org/dc/terms/" xmlns:vCard="http://www.w3.org/2001/vcard-rdf/3.0#" xmlns:vCard4="http://www.w3.org/2006/vcard/ns#" xmlns:bqbiol="http://biomodels.net/biology-qualifiers/" xmlns:bqmodel="http://biomodels.net/model-qualifiers/">
            <rdf:Description rdf:about="#meta_M_cpd00782_c0">
              <bqbiol:is>
                <rdf:Bag>
                  <rdf:li rdf:resource="https://identifiers.org/AraCyc/CPD-558"/>
                  <rdf:li rdf:resource="https://identifiers.org/BrachyCyc/CPD-558"/>
                  <rdf:li rdf:resource="https://identifiers.org/Name/6-Carboxyhexanoyl-CoA"/>
                  <rdf:li rdf:resource="https://identifiers.org/Name/6-carboxyhexanoyl-CoA"/>
                  <rdf:li rdf:resource="https://identifiers.org/Name/Pimeloyl-CoA"/>
                  <rdf:li rdf:resource="https://identifiers.org/Name/pimeloyl-CoA"/>
                  <rdf:li rdf:resource="https://identifiers.org/Name/pimelyl-CoA"/>
                  <rdf:li rdf:resource="https://identifiers.org/smiles/CC(C)(COP(=O)([O-])OP(=O)([O-])OC[C@H]1O[C@@H](n2cnc3c(N)ncnc32)[C@H](O)[C@@H]1OP(=O)([O-])[O-])[C@@H](O)C(=O)NCCC(=O)NCCSC(=O)CCCCCC(=O)[O-]"/>
                  <rdf:li rdf:resource="https://identifiers.org/bigg.metabolite/pmcoa"/>
                  <rdf:li rdf:resource="https://identifiers.org/biocyc/CPD-558"/>
                  <rdf:li rdf:resource="https://identifiers.org/kegg.compound/C01063"/>
                  <rdf:li rdf:resource="https://identifiers.org/seed.compound/cpd00782"/>
                </rdf:Bag>
              </bqbiol:is>
            </rdf:Description>
          </rdf:RDF>
        </annotation>
      </species>
      <species metaid="meta_M_cpd11557_c0" sboTerm="SBO:0000247" id="M_cpd11557_c0" name="8_methyl_nonanoyl_ACP_c0" compartment="c0" hasOnlySubstanceUnits="false" boundaryCondition="false" constant="false" fbc:charge="-1" fbc:chemicalFormula="C21H39N2O8PRS">
        <annotation>
          <rdf:RDF xmlns:rdf="http://www.w3.org/1999/02/22-rdf-syntax-ns#" xmlns:dcterms="http://purl.org/dc/terms/" xmlns:vCard="http://www.w3.org/2001/vcard-rdf/3.0#" xmlns:vCard4="http://www.w3.org/2006/vcard/ns#" xmlns:bqbiol="http://biomodels.net/biology-qualifiers/" xmlns:bqmodel="http://biomodels.net/model-qualifiers/">
            <rdf:Description rdf:about="#meta_M_cpd11557_c0">
              <bqbiol:is>
                <rdf:Bag>
                  <rdf:li rdf:resource="https://identifiers.org/Name/8-methyl-nonanoyl-ACP"/>
                  <rdf:li rdf:resource="https://identifiers.org/seed.compound/cpd11557"/>
                </rdf:Bag>
              </bqbiol:is>
            </rdf:Description>
          </rdf:RDF>
        </annotation>
      </species>
      <species metaid="meta_M_cpd01747_c0" sboTerm="SBO:0000247" id="M_cpd01747_c0" name="Indole_3_acetamide_c0" compartment="c0" hasOnlySubstanceUnits="false" boundaryCondition="false" constant="false" fbc:charge="0" fbc:chemicalFormula="C10H10N2O">
        <annotation>
          <rdf:RDF xmlns:rdf="http://www.w3.org/1999/02/22-rdf-syntax-ns#" xmlns:dcterms="http://purl.org/dc/terms/" xmlns:vCard="http://www.w3.org/2001/vcard-rdf/3.0#" xmlns:vCard4="http://www.w3.org/2006/vcard/ns#" xmlns:bqbiol="http://biomodels.net/biology-qualifiers/" xmlns:bqmodel="http://biomodels.net/model-qualifiers/">
            <rdf:Description rdf:about="#meta_M_cpd01747_c0">
              <bqbiol:is>
                <rdf:Bag>
                  <rdf:li rdf:resource="https://identifiers.org/AraCyc/CPD-237"/>
                  <rdf:li rdf:resource="https://identifiers.org/BrachyCyc/CPD-237"/>
                  <rdf:li rdf:resource="https://identifiers.org/Name/(Indol-3-yl)acetamide"/>
                  <rdf:li rdf:resource="https://identifiers.org/Name/(indol-3-yl)acetamide"/>
                  <rdf:li rdf:resource="https://identifiers.org/Name/1H-indole-3-acetamide"/>
                  <rdf:li rdf:resource="https://identifiers.org/Name/2-(1H-indol-3-yl)acetamide"/>
                  <rdf:li rdf:resource="https://identifiers.org/Name/Indole-3-acetamide"/>
                  <rdf:li rdf:resource="https://identifiers.org/Name/indole-3-acetamide"/>
                  <rdf:li rdf:resource="https://identifiers.org/Name/indoleacetamide"/>
                  <rdf:li rdf:resource="https://identifiers.org/smiles/NC(=O)Cc1c[nH]c2ccccc12"/>
                  <rdf:li rdf:resource="https://identifiers.org/bigg.metabolite/iad"/>
                  <rdf:li rdf:resource="https://identifiers.org/biocyc/CPD-237"/>
                  <rdf:li rdf:resource="https://identifiers.org/kegg.compound/C02693"/>
                  <rdf:li rdf:resource="https://identifiers.org/seed.compound/cpd01747"/>
                </rdf:Bag>
              </bqbiol:is>
            </rdf:Description>
          </rdf:RDF>
        </annotation>
      </species>
      <species metaid="meta_M_cpd00703_c0" sboTerm="SBO:0000247" id="M_cpd00703_c0" name="Indoleacetate_c0" compartment="c0" hasOnlySubstanceUnits="false" boundaryCondition="false" constant="false" fbc:charge="-1" fbc:chemicalFormula="C10H8NO2">
        <annotation>
          <rdf:RDF xmlns:rdf="http://www.w3.org/1999/02/22-rdf-syntax-ns#" xmlns:dcterms="http://purl.org/dc/terms/" xmlns:vCard="http://www.w3.org/2001/vcard-rdf/3.0#" xmlns:vCard4="http://www.w3.org/2006/vcard/ns#" xmlns:bqbiol="http://biomodels.net/biology-qualifiers/" xmlns:bqmodel="http://biomodels.net/model-qualifiers/">
            <rdf:Description rdf:about="#meta_M_cpd00703_c0">
              <bqbiol:is>
                <rdf:Bag>
                  <rdf:li rdf:resource="https://identifiers.org/AraCyc/INDOLE_ACETATE_AUXIN"/>
                  <rdf:li rdf:resource="https://identifiers.org/BrachyCyc/INDOLE_ACETATE_AUXIN"/>
                  <rdf:li rdf:resource="https://identifiers.org/Name/(1H-indol-3-yl)acetate"/>
                  <rdf:li rdf:resource="https://identifiers.org/Name/(Indol-3-yl)acetate"/>
                  <rdf:li rdf:resource="https://identifiers.org/Name/(indol-3-yl)acetate"/>
                  <rdf:li rdf:resource="https://identifiers.org/Name/IAA"/>
                  <rdf:li rdf:resource="https://identifiers.org/Name/Indole-3-acetate"/>
                  <rdf:li rdf:resource="https://identifiers.org/Name/Indole-3-acetic acid"/>
                  <rdf:li rdf:resource="https://identifiers.org/Name/Indoleacetate"/>
                  <rdf:li rdf:resource="https://identifiers.org/Name/Indoleacetic acid"/>
                  <rdf:li rdf:resource="https://identifiers.org/Name/auxin"/>
                  <rdf:li rdf:resource="https://identifiers.org/Name/indole-3-acetate"/>
                  <rdf:li rdf:resource="https://identifiers.org/Name/indole-3-acetic acid"/>
                  <rdf:li rdf:resource="https://identifiers.org/Name/indoleacetate"/>
                  <rdf:li rdf:resource="https://identifiers.org/Name/indoleacetic acid"/>
                  <rdf:li rdf:resource="https://identifiers.org/smiles/O=C([O-])Cc1c[nH]c2ccccc12"/>
                  <rdf:li rdf:resource="https://identifiers.org/bigg.metabolite/ind3ac"/>
                  <rdf:li rdf:resource="https://identifiers.org/biocyc/INDOLE_ACETATE_AUXIN"/>
                  <rdf:li rdf:resource="https://identifiers.org/kegg.compound/C00954"/>
                  <rdf:li rdf:resource="https://identifiers.org/seed.compound/cpd00703"/>
                </rdf:Bag>
              </bqbiol:is>
            </rdf:Description>
          </rdf:RDF>
        </annotation>
      </species>
      <species metaid="meta_M_cpd00408_c0" sboTerm="SBO:0000247" id="M_cpd00408_c0" name="Pantoate_c0" compartment="c0" hasOnlySubstanceUnits="false" boundaryCondition="false" constant="false" fbc:charge="-1" fbc:chemicalFormula="C6H11O4">
        <annotation>
          <rdf:RDF xmlns:rdf="http://www.w3.org/1999/02/22-rdf-syntax-ns#" xmlns:dcterms="http://purl.org/dc/terms/" xmlns:vCard="http://www.w3.org/2001/vcard-rdf/3.0#" xmlns:vCard4="http://www.w3.org/2006/vcard/ns#" xmlns:bqbiol="http://biomodels.net/biology-qualifiers/" xmlns:bqmodel="http://biomodels.net/model-qualifiers/">
            <rdf:Description rdf:about="#meta_M_cpd00408_c0">
              <bqbiol:is>
                <rdf:Bag>
                  <rdf:li rdf:resource="https://identifiers.org/AraCyc/L-PANTOATE"/>
                  <rdf:li rdf:resource="https://identifiers.org/BrachyCyc/L-PANTOATE"/>
                  <rdf:li rdf:resource="https://identifiers.org/Name/(R)-Pantoate"/>
                  <rdf:li rdf:resource="https://identifiers.org/Name/(R)-pantoate"/>
                  <rdf:li rdf:resource="https://identifiers.org/Name/L-pantoate"/>
                  <rdf:li rdf:resource="https://identifiers.org/Name/Pantoate"/>
                  <rdf:li rdf:resource="https://identifiers.org/Name/Pantoic acid"/>
                  <rdf:li rdf:resource="https://identifiers.org/Name/R-Pantoate"/>
                  <rdf:li rdf:resource="https://identifiers.org/Name/pantoate"/>
                  <rdf:li rdf:resource="https://identifiers.org/smiles/CC(C)(CO)[C@@H](O)C(=O)[O-]"/>
                  <rdf:li rdf:resource="https://identifiers.org/bigg.metabolite/pant__R"/>
                  <rdf:li rdf:resource="https://identifiers.org/biocyc/L-PANTOATE"/>
                  <rdf:li rdf:resource="https://identifiers.org/kegg.compound/C00522"/>
                  <rdf:li rdf:resource="https://identifiers.org/seed.compound/cpd00408"/>
                </rdf:Bag>
              </bqbiol:is>
            </rdf:Description>
          </rdf:RDF>
        </annotation>
      </species>
      <species metaid="meta_M_cpd03306_c0" sboTerm="SBO:0000247" id="M_cpd03306_c0" name="3_4_Dihydroxyphenylethyleneglycol_c0" compartment="c0" hasOnlySubstanceUnits="false" boundaryCondition="false" constant="false" fbc:charge="0" fbc:chemicalFormula="C8H10O4">
        <annotation>
          <rdf:RDF xmlns:rdf="http://www.w3.org/1999/02/22-rdf-syntax-ns#" xmlns:dcterms="http://purl.org/dc/terms/" xmlns:vCard="http://www.w3.org/2001/vcard-rdf/3.0#" xmlns:vCard4="http://www.w3.org/2006/vcard/ns#" xmlns:bqbiol="http://biomodels.net/biology-qualifiers/" xmlns:bqmodel="http://biomodels.net/model-qualifiers/">
            <rdf:Description rdf:about="#meta_M_cpd03306_c0">
              <bqbiol:is>
                <rdf:Bag>
                  <rdf:li rdf:resource="https://identifiers.org/AraCyc/CPD-11878"/>
                  <rdf:li rdf:resource="https://identifiers.org/CornCyc/CPD-11878"/>
                  <rdf:li rdf:resource="https://identifiers.org/Name/3,4-Dihydroxyphenylethyleneglycol"/>
                  <rdf:li rdf:resource="https://identifiers.org/Name/3,4-dihydroxyphenylethyleneglycol"/>
                  <rdf:li rdf:resource="https://identifiers.org/Name/3,4-dihydroxyphenylglycol"/>
                  <rdf:li rdf:resource="https://identifiers.org/Name/4-(1,2-dihydroxyethyl)benzene-1,2-diol"/>
                  <rdf:li rdf:resource="https://identifiers.org/Name/DHPG"/>
                  <rdf:li rdf:resource="https://identifiers.org/Name/DOPEG"/>
                  <rdf:li rdf:resource="https://identifiers.org/Name/dihydroxyphenylethylene glycol"/>
                  <rdf:li rdf:resource="https://identifiers.org/smiles/OC[C@H](O)c1ccc(O)c(O)c1"/>
                  <rdf:li rdf:resource="https://identifiers.org/bigg.metabolite/34dhoxpeg"/>
                  <rdf:li rdf:resource="https://identifiers.org/biocyc/CPD-11878"/>
                  <rdf:li rdf:resource="https://identifiers.org/kegg.compound/C05576"/>
                  <rdf:li rdf:resource="https://identifiers.org/seed.compound/cpd03306"/>
                </rdf:Bag>
              </bqbiol:is>
            </rdf:Description>
          </rdf:RDF>
        </annotation>
      </species>
      <species metaid="meta_M_cpd03307_c0" sboTerm="SBO:0000247" id="M_cpd03307_c0" name="3_4_Dihydroxymandelaldehyde_c0" compartment="c0" hasOnlySubstanceUnits="false" boundaryCondition="false" constant="false" fbc:charge="0" fbc:chemicalFormula="C8H8O4">
        <annotation>
          <rdf:RDF xmlns:rdf="http://www.w3.org/1999/02/22-rdf-syntax-ns#" xmlns:dcterms="http://purl.org/dc/terms/" xmlns:vCard="http://www.w3.org/2001/vcard-rdf/3.0#" xmlns:vCard4="http://www.w3.org/2006/vcard/ns#" xmlns:bqbiol="http://biomodels.net/biology-qualifiers/" xmlns:bqmodel="http://biomodels.net/model-qualifiers/">
            <rdf:Description rdf:about="#meta_M_cpd03307_c0">
              <bqbiol:is>
                <rdf:Bag>
                  <rdf:li rdf:resource="https://identifiers.org/AraCyc/DIHYDROXYPHENYLGLYCOLALDEHYDE"/>
                  <rdf:li rdf:resource="https://identifiers.org/CornCyc/DIHYDROXYPHENYLGLYCOLALDEHYDE"/>
                  <rdf:li rdf:resource="https://identifiers.org/Name/3,4-Dihydroxymandelaldehyde"/>
                  <rdf:li rdf:resource="https://identifiers.org/Name/3,4-Dihydroxyphenylglycolaldehyde"/>
                  <rdf:li rdf:resource="https://identifiers.org/Name/3,4-dihydroxymandelaldehyde"/>
                  <rdf:li rdf:resource="https://identifiers.org/Name/3,4-dihydroxymandelic aldehyde"/>
                  <rdf:li rdf:resource="https://identifiers.org/Name/3,4-dihydroxyphenylglycolaldehyde"/>
                  <rdf:li rdf:resource="https://identifiers.org/Name/DHMAL"/>
                  <rdf:li rdf:resource="https://identifiers.org/Name/DHPGALD"/>
                  <rdf:li rdf:resource="https://identifiers.org/Name/DOPEGAL"/>
                  <rdf:li rdf:resource="https://identifiers.org/Name/benzeneacetaldehyde, alpha,3,4-trihydroxy-"/>
                  <rdf:li rdf:resource="https://identifiers.org/smiles/O=C[C@H](O)c1ccc(O)c(O)c1"/>
                  <rdf:li rdf:resource="https://identifiers.org/bigg.metabolite/34dhmald"/>
                  <rdf:li rdf:resource="https://identifiers.org/biocyc/DIHYDROXYPHENYLGLYCOLALDEHYDE"/>
                  <rdf:li rdf:resource="https://identifiers.org/kegg.compound/C05577"/>
                  <rdf:li rdf:resource="https://identifiers.org/seed.compound/cpd03307"/>
                </rdf:Bag>
              </bqbiol:is>
            </rdf:Description>
          </rdf:RDF>
        </annotation>
      </species>
      <species metaid="meta_M_cpd12072_c0" sboTerm="SBO:0000247" id="M_cpd12072_c0" name="Protein_dithiol_c0" compartment="c0" hasOnlySubstanceUnits="false" boundaryCondition="false" constant="false" fbc:charge="0" fbc:chemicalFormula="C7H11N3O3R2S2">
        <annotation>
          <rdf:RDF xmlns:rdf="http://www.w3.org/1999/02/22-rdf-syntax-ns#" xmlns:dcterms="http://purl.org/dc/terms/" xmlns:vCard="http://www.w3.org/2001/vcard-rdf/3.0#" xmlns:vCard4="http://www.w3.org/2006/vcard/ns#" xmlns:bqbiol="http://biomodels.net/biology-qualifiers/" xmlns:bqmodel="http://biomodels.net/model-qualifiers/">
            <rdf:Description rdf:about="#meta_M_cpd12072_c0">
              <bqbiol:is>
                <rdf:Bag>
                  <rdf:li rdf:resource="https://identifiers.org/AlgaGEM/S_Protein_32_dithiol_c"/>
                  <rdf:li rdf:resource="https://identifiers.org/AraGEM/S_Protein_32_dithiol_c"/>
                  <rdf:li rdf:resource="https://identifiers.org/JP_Creinhardtii_MSB/M_protdt_h"/>
                  <rdf:li rdf:resource="https://identifiers.org/Name/Protein dithiol"/>
                  <rdf:li rdf:resource="https://identifiers.org/smiles/*NC(=O)[C@@H](CS)NC(=O)[C@@H](CS)NC(*)=O"/>
                  <rdf:li rdf:resource="https://identifiers.org/bigg.metabolite/protdt"/>
                  <rdf:li rdf:resource="https://identifiers.org/kegg.compound/C02315"/>
                  <rdf:li rdf:resource="https://identifiers.org/seed.compound/cpd12072"/>
                </rdf:Bag>
              </bqbiol:is>
            </rdf:Description>
          </rdf:RDF>
        </annotation>
      </species>
      <species metaid="meta_M_cpd12139_c0" sboTerm="SBO:0000247" id="M_cpd12139_c0" name="Protein_disulfide_c0" compartment="c0" hasOnlySubstanceUnits="false" boundaryCondition="false" constant="false" fbc:charge="0" fbc:chemicalFormula="C7H9N3O3R2S2">
        <annotation>
          <rdf:RDF xmlns:rdf="http://www.w3.org/1999/02/22-rdf-syntax-ns#" xmlns:dcterms="http://purl.org/dc/terms/" xmlns:vCard="http://www.w3.org/2001/vcard-rdf/3.0#" xmlns:vCard4="http://www.w3.org/2006/vcard/ns#" xmlns:bqbiol="http://biomodels.net/biology-qualifiers/" xmlns:bqmodel="http://biomodels.net/model-qualifiers/">
            <rdf:Description rdf:about="#meta_M_cpd12139_c0">
              <bqbiol:is>
                <rdf:Bag>
                  <rdf:li rdf:resource="https://identifiers.org/AlgaGEM/S_Protein_32_disulfide_c"/>
                  <rdf:li rdf:resource="https://identifiers.org/AraGEM/S_Protein_32_disulfide_c"/>
                  <rdf:li rdf:resource="https://identifiers.org/JP_Creinhardtii_MSB/M_protds_h"/>
                  <rdf:li rdf:resource="https://identifiers.org/Name/Protein disulfide"/>
                  <rdf:li rdf:resource="https://identifiers.org/smiles/*NC(=O)[C@H]1CSSC[C@@H](NC(*)=O)C(=O)N1"/>
                  <rdf:li rdf:resource="https://identifiers.org/bigg.metabolite/protds"/>
                  <rdf:li rdf:resource="https://identifiers.org/kegg.compound/C02582"/>
                  <rdf:li rdf:resource="https://identifiers.org/seed.compound/cpd12139"/>
                </rdf:Bag>
              </bqbiol:is>
            </rdf:Description>
          </rdf:RDF>
        </annotation>
      </species>
      <species metaid="meta_M_cpd00341_c0" sboTerm="SBO:0000247" id="M_cpd00341_c0" name="N_Carbamoylputrescine_c0" compartment="c0" hasOnlySubstanceUnits="false" boundaryCondition="false" constant="false" fbc:charge="1" fbc:chemicalFormula="C5H14N3O">
        <annotation>
          <rdf:RDF xmlns:rdf="http://www.w3.org/1999/02/22-rdf-syntax-ns#" xmlns:dcterms="http://purl.org/dc/terms/" xmlns:vCard="http://www.w3.org/2001/vcard-rdf/3.0#" xmlns:vCard4="http://www.w3.org/2006/vcard/ns#" xmlns:bqbiol="http://biomodels.net/biology-qualifiers/" xmlns:bqmodel="http://biomodels.net/model-qualifiers/">
            <rdf:Description rdf:about="#meta_M_cpd00341_c0">
              <bqbiol:is>
                <rdf:Bag>
                  <rdf:li rdf:resource="https://identifiers.org/AraCyc/CPD-597"/>
                  <rdf:li rdf:resource="https://identifiers.org/BrachyCyc/CPD-597"/>
                  <rdf:li rdf:resource="https://identifiers.org/Name/N-Carbamoylputrescine"/>
                  <rdf:li rdf:resource="https://identifiers.org/Name/N-carbamoylputrescine"/>
                  <rdf:li rdf:resource="https://identifiers.org/smiles/NC(=O)NCCCC[NH3+]"/>
                  <rdf:li rdf:resource="https://identifiers.org/bigg.metabolite/Ncbmpts"/>
                  <rdf:li rdf:resource="https://identifiers.org/biocyc/CPD-597"/>
                  <rdf:li rdf:resource="https://identifiers.org/kegg.compound/C00436"/>
                  <rdf:li rdf:resource="https://identifiers.org/seed.compound/cpd00341"/>
                </rdf:Bag>
              </bqbiol:is>
            </rdf:Description>
          </rdf:RDF>
        </annotation>
      </species>
      <species metaid="meta_M_cpd11620_c0" sboTerm="SBO:0000247" id="M_cpd11620_c0" name="Reducedferredoxin_c0" compartment="c0" hasOnlySubstanceUnits="false" boundaryCondition="false" constant="false" fbc:charge="4" fbc:chemicalFormula="Fe2R4S6">
        <annotation>
          <rdf:RDF xmlns:rdf="http://www.w3.org/1999/02/22-rdf-syntax-ns#" xmlns:dcterms="http://purl.org/dc/terms/" xmlns:vCard="http://www.w3.org/2001/vcard-rdf/3.0#" xmlns:vCard4="http://www.w3.org/2006/vcard/ns#" xmlns:bqbiol="http://biomodels.net/biology-qualifiers/" xmlns:bqmodel="http://biomodels.net/model-qualifiers/">
            <rdf:Description rdf:about="#meta_M_cpd11620_c0">
              <bqbiol:is>
                <rdf:Bag>
                  <rdf:li rdf:resource="https://identifiers.org/AlgaGEM/S_Reduced_32_ferredoxin_c"/>
                  <rdf:li rdf:resource="https://identifiers.org/AlgaGEM/S_Reduced_32_ferredoxin_p"/>
                  <rdf:li rdf:resource="https://identifiers.org/AraGEM/S_Reduced_32_ferredoxin_c"/>
                  <rdf:li rdf:resource="https://identifiers.org/AraGEM/S_Reduced_32_ferredoxin_m"/>
                  <rdf:li rdf:resource="https://identifiers.org/AraGEM/S_Reduced_32_ferredoxin_p"/>
                  <rdf:li rdf:resource="https://identifiers.org/JM_Creinhardtii/RFer"/>
                  <rdf:li rdf:resource="https://identifiers.org/JM_Creinhardtii/RFer_c"/>
                  <rdf:li rdf:resource="https://identifiers.org/JM_Creinhardtii/RFer_m"/>
                  <rdf:li rdf:resource="https://identifiers.org/Name/Reduced ferredoxin"/>
                  <rdf:li rdf:resource="https://identifiers.org/Name/Reducedferredoxin"/>
                  <rdf:li rdf:resource="https://identifiers.org/bigg.metabolite/fdxrd"/>
                  <rdf:li rdf:resource="https://identifiers.org/kegg.compound/C00138"/>
                  <rdf:li rdf:resource="https://identifiers.org/seed.compound/cpd11620"/>
                </rdf:Bag>
              </bqbiol:is>
            </rdf:Description>
          </rdf:RDF>
        </annotation>
      </species>
      <species metaid="meta_M_cpd11621_c0" sboTerm="SBO:0000247" id="M_cpd11621_c0" name="Oxidizedferredoxin_c0" compartment="c0" hasOnlySubstanceUnits="false" boundaryCondition="false" constant="false" fbc:charge="6" fbc:chemicalFormula="Fe2R4S6">
        <annotation>
          <rdf:RDF xmlns:rdf="http://www.w3.org/1999/02/22-rdf-syntax-ns#" xmlns:dcterms="http://purl.org/dc/terms/" xmlns:vCard="http://www.w3.org/2001/vcard-rdf/3.0#" xmlns:vCard4="http://www.w3.org/2006/vcard/ns#" xmlns:bqbiol="http://biomodels.net/biology-qualifiers/" xmlns:bqmodel="http://biomodels.net/model-qualifiers/">
            <rdf:Description rdf:about="#meta_M_cpd11621_c0">
              <bqbiol:is>
                <rdf:Bag>
                  <rdf:li rdf:resource="https://identifiers.org/AlgaGEM/S_Oxidized_32_ferredoxin_c"/>
                  <rdf:li rdf:resource="https://identifiers.org/AlgaGEM/S_Oxidized_32_ferredoxin_p"/>
                  <rdf:li rdf:resource="https://identifiers.org/AraGEM/S_Oxidized_32_ferredoxin_c"/>
                  <rdf:li rdf:resource="https://identifiers.org/AraGEM/S_Oxidized_32_ferredoxin_m"/>
                  <rdf:li rdf:resource="https://identifiers.org/AraGEM/S_Oxidized_32_ferredoxin_p"/>
                  <rdf:li rdf:resource="https://identifiers.org/JM_Creinhardtii/OFer"/>
                  <rdf:li rdf:resource="https://identifiers.org/JM_Creinhardtii/OFer_c"/>
                  <rdf:li rdf:resource="https://identifiers.org/JM_Creinhardtii/OFer_m"/>
                  <rdf:li rdf:resource="https://identifiers.org/Name/Oxidized ferredoxin"/>
                  <rdf:li rdf:resource="https://identifiers.org/Name/Oxidizedferredoxin"/>
                  <rdf:li rdf:resource="https://identifiers.org/bigg.metabolite/fdxox"/>
                  <rdf:li rdf:resource="https://identifiers.org/kegg.compound/C00139"/>
                  <rdf:li rdf:resource="https://identifiers.org/seed.compound/cpd11621"/>
                </rdf:Bag>
              </bqbiol:is>
            </rdf:Description>
          </rdf:RDF>
        </annotation>
      </species>
      <species metaid="meta_M_cpd15718_c0" sboTerm="SBO:0000247" id="M_cpd15718_c0" name="Diisotetradecanoylphosphatidylglycerophosphate_c0" compartment="c0" hasOnlySubstanceUnits="false" boundaryCondition="false" constant="false" fbc:charge="-2" fbc:chemicalFormula="C34H66O13P2">
        <annotation>
          <rdf:RDF xmlns:rdf="http://www.w3.org/1999/02/22-rdf-syntax-ns#" xmlns:dcterms="http://purl.org/dc/terms/" xmlns:vCard="http://www.w3.org/2001/vcard-rdf/3.0#" xmlns:vCard4="http://www.w3.org/2006/vcard/ns#" xmlns:bqbiol="http://biomodels.net/biology-qualifiers/" xmlns:bqmodel="http://biomodels.net/model-qualifiers/">
            <rdf:Description rdf:about="#meta_M_cpd15718_c0">
              <bqbiol:is>
                <rdf:Bag>
                  <rdf:li rdf:resource="https://identifiers.org/Name/Diisotetradecanoylphosphatidylglycerophosphate"/>
                  <rdf:li rdf:resource="https://identifiers.org/seed.compound/cpd15718"/>
                </rdf:Bag>
              </bqbiol:is>
            </rdf:Description>
          </rdf:RDF>
        </annotation>
      </species>
      <species metaid="meta_M_cpd15324_c0" sboTerm="SBO:0000247" id="M_cpd15324_c0" name="1_Acyl_sn_glycero_3_phosphoglycerol_octadec_11_enoyl_c0" compartment="c0" hasOnlySubstanceUnits="false" boundaryCondition="false" constant="false" fbc:charge="-1" fbc:chemicalFormula="C24H46O9P">
        <annotation>
          <rdf:RDF xmlns:rdf="http://www.w3.org/1999/02/22-rdf-syntax-ns#" xmlns:dcterms="http://purl.org/dc/terms/" xmlns:vCard="http://www.w3.org/2001/vcard-rdf/3.0#" xmlns:vCard4="http://www.w3.org/2006/vcard/ns#" xmlns:bqbiol="http://biomodels.net/biology-qualifiers/" xmlns:bqmodel="http://biomodels.net/model-qualifiers/">
            <rdf:Description rdf:about="#meta_M_cpd15324_c0">
              <bqbiol:is>
                <rdf:Bag>
                  <rdf:li rdf:resource="https://identifiers.org/Name/1-Acyl-sn-glycero-3-phosphoglycerol octadec-11-enoyl"/>
                  <rdf:li rdf:resource="https://identifiers.org/iAF1260/1agpg181"/>
                  <rdf:li rdf:resource="https://identifiers.org/iMA945/1agpg181"/>
                  <rdf:li rdf:resource="https://identifiers.org/bigg.metabolite/1agpg181"/>
                  <rdf:li rdf:resource="https://identifiers.org/seed.compound/cpd15324"/>
                </rdf:Bag>
              </bqbiol:is>
            </rdf:Description>
          </rdf:RDF>
        </annotation>
      </species>
      <species metaid="meta_M_cpd02345_c0" sboTerm="SBO:0000247" id="M_cpd02345_c0" name="L_Glutamate1_semialdehyde_c0" compartment="c0" hasOnlySubstanceUnits="false" boundaryCondition="false" constant="false" fbc:charge="0" fbc:chemicalFormula="C5H9NO3">
        <annotation>
          <rdf:RDF xmlns:rdf="http://www.w3.org/1999/02/22-rdf-syntax-ns#" xmlns:dcterms="http://purl.org/dc/terms/" xmlns:vCard="http://www.w3.org/2001/vcard-rdf/3.0#" xmlns:vCard4="http://www.w3.org/2006/vcard/ns#" xmlns:bqbiol="http://biomodels.net/biology-qualifiers/" xmlns:bqmodel="http://biomodels.net/model-qualifiers/">
            <rdf:Description rdf:about="#meta_M_cpd02345_c0">
              <bqbiol:is>
                <rdf:Bag>
                  <rdf:li rdf:resource="https://identifiers.org/AraCyc/GLUTAMATE-1-SEMIALDEHYDE"/>
                  <rdf:li rdf:resource="https://identifiers.org/BrachyCyc/GLUTAMATE-1-SEMIALDEHYDE"/>
                  <rdf:li rdf:resource="https://identifiers.org/Name/(S)-4-Amino-5-oxopentanoate"/>
                  <rdf:li rdf:resource="https://identifiers.org/Name/(S)-4-amino-5-oxopentanoate"/>
                  <rdf:li rdf:resource="https://identifiers.org/Name/L-Glutamate 1-semialdehyde"/>
                  <rdf:li rdf:resource="https://identifiers.org/Name/L-Glutamate1-semialdehyde"/>
                  <rdf:li rdf:resource="https://identifiers.org/Name/L-glutamate 1-semialdehyde"/>
                  <rdf:li rdf:resource="https://identifiers.org/Name/glutamate-1-semialdehyde"/>
                  <rdf:li rdf:resource="https://identifiers.org/smiles/[NH3+][C@H](C=O)CCC(=O)[O-]"/>
                  <rdf:li rdf:resource="https://identifiers.org/bigg.metabolite/glu1sa"/>
                  <rdf:li rdf:resource="https://identifiers.org/biocyc/GLUTAMATE-1-SEMIALDEHYDE"/>
                  <rdf:li rdf:resource="https://identifiers.org/kegg.compound/C03741"/>
                  <rdf:li rdf:resource="https://identifiers.org/seed.compound/cpd02345"/>
                </rdf:Bag>
              </bqbiol:is>
            </rdf:Description>
          </rdf:RDF>
        </annotation>
      </species>
      <species metaid="meta_M_cpd00299_c0" sboTerm="SBO:0000247" id="M_cpd00299_c0" name="dUMP_c0" compartment="c0" hasOnlySubstanceUnits="false" boundaryCondition="false" constant="false" fbc:charge="-2" fbc:chemicalFormula="C9H11N2O8P">
        <annotation>
          <rdf:RDF xmlns:rdf="http://www.w3.org/1999/02/22-rdf-syntax-ns#" xmlns:dcterms="http://purl.org/dc/terms/" xmlns:vCard="http://www.w3.org/2001/vcard-rdf/3.0#" xmlns:vCard4="http://www.w3.org/2006/vcard/ns#" xmlns:bqbiol="http://biomodels.net/biology-qualifiers/" xmlns:bqmodel="http://biomodels.net/model-qualifiers/">
            <rdf:Description rdf:about="#meta_M_cpd00299_c0">
              <bqbiol:is>
                <rdf:Bag>
                  <rdf:li rdf:resource="https://identifiers.org/AraCyc/DUMP"/>
                  <rdf:li rdf:resource="https://identifiers.org/BrachyCyc/DUMP"/>
                  <rdf:li rdf:resource="https://identifiers.org/Name/2&apos;-Deoxyuridine 5&apos;-phosphate"/>
                  <rdf:li rdf:resource="https://identifiers.org/Name/2&apos;-deoxy-5&apos;-uridylic acid"/>
                  <rdf:li rdf:resource="https://identifiers.org/Name/2&apos;-deoxyuridine 5&apos;-phosphate"/>
                  <rdf:li rdf:resource="https://identifiers.org/Name/2&apos;-deoxyuridine 5-monophosphate"/>
                  <rdf:li rdf:resource="https://identifiers.org/Name/2&apos;-deoxyuridine-5&apos;-phosphate"/>
                  <rdf:li rdf:resource="https://identifiers.org/Name/2&apos;-deoxyuridine-5-monophosphate"/>
                  <rdf:li rdf:resource="https://identifiers.org/Name/2&apos;-deoxyuridylic acid"/>
                  <rdf:li rdf:resource="https://identifiers.org/Name/Deoxyuridine 5&apos;-phosphate"/>
                  <rdf:li rdf:resource="https://identifiers.org/Name/Deoxyuridine monophosphate"/>
                  <rdf:li rdf:resource="https://identifiers.org/Name/Deoxyuridylic acid"/>
                  <rdf:li rdf:resource="https://identifiers.org/Name/dUMP"/>
                  <rdf:li rdf:resource="https://identifiers.org/Name/deoxyurdine-phosphate"/>
                  <rdf:li rdf:resource="https://identifiers.org/Name/deoxyuridine-phosphate"/>
                  <rdf:li rdf:resource="https://identifiers.org/smiles/O=c1ccn([C@H]2C[C@H](O)[C@@H](COP(=O)([O-])[O-])O2)c(=O)[nH]1"/>
                  <rdf:li rdf:resource="https://identifiers.org/bigg.metabolite/dump"/>
                  <rdf:li rdf:resource="https://identifiers.org/biocyc/DUMP"/>
                  <rdf:li rdf:resource="https://identifiers.org/kegg.compound/C00365"/>
                  <rdf:li rdf:resource="https://identifiers.org/seed.compound/cpd00299"/>
                </rdf:Bag>
              </bqbiol:is>
            </rdf:Description>
          </rdf:RDF>
        </annotation>
      </species>
      <species metaid="meta_M_cpd15703_c0" sboTerm="SBO:0000247" id="M_cpd15703_c0" name="1_2_Diisotetradecanoyl_sn_glycerol_c0" compartment="c0" hasOnlySubstanceUnits="false" boundaryCondition="false" constant="false" fbc:charge="0" fbc:chemicalFormula="C31H60O5">
        <annotation>
          <rdf:RDF xmlns:rdf="http://www.w3.org/1999/02/22-rdf-syntax-ns#" xmlns:dcterms="http://purl.org/dc/terms/" xmlns:vCard="http://www.w3.org/2001/vcard-rdf/3.0#" xmlns:vCard4="http://www.w3.org/2006/vcard/ns#" xmlns:bqbiol="http://biomodels.net/biology-qualifiers/" xmlns:bqmodel="http://biomodels.net/model-qualifiers/">
            <rdf:Description rdf:about="#meta_M_cpd15703_c0">
              <bqbiol:is>
                <rdf:Bag>
                  <rdf:li rdf:resource="https://identifiers.org/Name/1,2-Diisotetradecanoyl-sn-glycerol"/>
                  <rdf:li rdf:resource="https://identifiers.org/seed.compound/cpd15703"/>
                </rdf:Bag>
              </bqbiol:is>
            </rdf:Description>
          </rdf:RDF>
        </annotation>
      </species>
      <species metaid="meta_M_cpd15542_c0" sboTerm="SBO:0000247" id="M_cpd15542_c0" name="Phosphatidylglycerophosphate_didodecanoyl_c0" compartment="c0" hasOnlySubstanceUnits="false" boundaryCondition="false" constant="false" fbc:charge="-2" fbc:chemicalFormula="C30H58O13P2">
        <annotation>
          <rdf:RDF xmlns:rdf="http://www.w3.org/1999/02/22-rdf-syntax-ns#" xmlns:dcterms="http://purl.org/dc/terms/" xmlns:vCard="http://www.w3.org/2001/vcard-rdf/3.0#" xmlns:vCard4="http://www.w3.org/2006/vcard/ns#" xmlns:bqbiol="http://biomodels.net/biology-qualifiers/" xmlns:bqmodel="http://biomodels.net/model-qualifiers/">
            <rdf:Description rdf:about="#meta_M_cpd15542_c0">
              <bqbiol:is>
                <rdf:Bag>
                  <rdf:li rdf:resource="https://identifiers.org/Name/Phosphatidylglycerophosphate (didodecanoyl, n-C12:0)"/>
                  <rdf:li rdf:resource="https://identifiers.org/Name/Phosphatidylglycerophosphate didodecanoyl"/>
                  <rdf:li rdf:resource="https://identifiers.org/iAF1260/pgp120"/>
                  <rdf:li rdf:resource="https://identifiers.org/iJN746/pgp120"/>
                  <rdf:li rdf:resource="https://identifiers.org/iMA945/pgp120"/>
                  <rdf:li rdf:resource="https://identifiers.org/bigg.metabolite/pgp120"/>
                  <rdf:li rdf:resource="https://identifiers.org/seed.compound/cpd15542"/>
                </rdf:Bag>
              </bqbiol:is>
            </rdf:Description>
          </rdf:RDF>
        </annotation>
      </species>
      <species metaid="meta_M_cpd01476_c0" sboTerm="SBO:0000247" id="M_cpd01476_c0" name="Protoporphyrin_c0" compartment="c0" hasOnlySubstanceUnits="false" boundaryCondition="false" constant="false" fbc:charge="-2" fbc:chemicalFormula="C34H32N4O4">
        <annotation>
          <rdf:RDF xmlns:rdf="http://www.w3.org/1999/02/22-rdf-syntax-ns#" xmlns:dcterms="http://purl.org/dc/terms/" xmlns:vCard="http://www.w3.org/2001/vcard-rdf/3.0#" xmlns:vCard4="http://www.w3.org/2006/vcard/ns#" xmlns:bqbiol="http://biomodels.net/biology-qualifiers/" xmlns:bqmodel="http://biomodels.net/model-qualifiers/">
            <rdf:Description rdf:about="#meta_M_cpd01476_c0">
              <bqbiol:is>
                <rdf:Bag>
                  <rdf:li rdf:resource="https://identifiers.org/AraCyc/PROTOPORPHYRIN_IX"/>
                  <rdf:li rdf:resource="https://identifiers.org/BrachyCyc/PROTOPORPHYRIN_IX"/>
                  <rdf:li rdf:resource="https://identifiers.org/Name/Porphyrinogen IX"/>
                  <rdf:li rdf:resource="https://identifiers.org/Name/Protoporphyrin"/>
                  <rdf:li rdf:resource="https://identifiers.org/Name/Protoporphyrin IX"/>
                  <rdf:li rdf:resource="https://identifiers.org/Name/protoporphyrin"/>
                  <rdf:li rdf:resource="https://identifiers.org/Name/protoporphyrin IX"/>
                  <rdf:li rdf:resource="https://identifiers.org/smiles/C=CC1=C(C)c2cc3[nH]c(cc4nc(cc5[nH]c(cc1n2)c(C)c5CCC(=O)[O-])C(CCC(=O)[O-])=C4C)c(C)c3C=C"/>
                  <rdf:li rdf:resource="https://identifiers.org/bigg.metabolite/ppp9"/>
                  <rdf:li rdf:resource="https://identifiers.org/biocyc/PROTOPORPHYRIN_IX"/>
                  <rdf:li rdf:resource="https://identifiers.org/kegg.compound/C02191"/>
                  <rdf:li rdf:resource="https://identifiers.org/seed.compound/cpd01476"/>
                </rdf:Bag>
              </bqbiol:is>
            </rdf:Description>
          </rdf:RDF>
        </annotation>
      </species>
      <species metaid="meta_M_cpd03280_c0" sboTerm="SBO:0000247" id="M_cpd03280_c0" name="5_Ureido_4_imidazole_carboxylate_c0" compartment="c0" hasOnlySubstanceUnits="false" boundaryCondition="false" constant="false" fbc:charge="-1" fbc:chemicalFormula="C5H5N4O3">
        <annotation>
          <rdf:RDF xmlns:rdf="http://www.w3.org/1999/02/22-rdf-syntax-ns#" xmlns:dcterms="http://purl.org/dc/terms/" xmlns:vCard="http://www.w3.org/2001/vcard-rdf/3.0#" xmlns:vCard4="http://www.w3.org/2006/vcard/ns#" xmlns:bqbiol="http://biomodels.net/biology-qualifiers/" xmlns:bqmodel="http://biomodels.net/model-qualifiers/">
            <rdf:Description rdf:about="#meta_M_cpd03280_c0">
              <bqbiol:is>
                <rdf:Bag>
                  <rdf:li rdf:resource="https://identifiers.org/BrachyCyc/5-UREIDO-4-IMIDAZOLE_CARBOXYLATE"/>
                  <rdf:li rdf:resource="https://identifiers.org/Name/4-Ureido-5-imidazolecarboxylic acid"/>
                  <rdf:li rdf:resource="https://identifiers.org/Name/4-ureido-5-imidazole carboxylate"/>
                  <rdf:li rdf:resource="https://identifiers.org/Name/5-(carbamoylamino)-1H-imidazole-4-carboxylate"/>
                  <rdf:li rdf:resource="https://identifiers.org/Name/5-Ureido-4-imidazole carboxylate"/>
                  <rdf:li rdf:resource="https://identifiers.org/Name/5-ureidoimidazole-4-carboxylate"/>
                  <rdf:li rdf:resource="https://identifiers.org/RiceCyc/5-UREIDO-4-IMIDAZOLE_CARBOXYLATE"/>
                  <rdf:li rdf:resource="https://identifiers.org/smiles/NC(=O)Nc1[nH]cnc1C(=O)[O-]"/>
                  <rdf:li rdf:resource="https://identifiers.org/biocyc/5-UREIDO-4-IMIDAZOLE_CARBOXYLATE"/>
                  <rdf:li rdf:resource="https://identifiers.org/kegg.compound/C05515"/>
                  <rdf:li rdf:resource="https://identifiers.org/seed.compound/cpd03280"/>
                </rdf:Bag>
              </bqbiol:is>
            </rdf:Description>
          </rdf:RDF>
        </annotation>
      </species>
      <species metaid="meta_M_cpd03281_c0" sboTerm="SBO:0000247" id="M_cpd03281_c0" name="5_Amino_4_imidazole_carboxylate_c0" compartment="c0" hasOnlySubstanceUnits="false" boundaryCondition="false" constant="false" fbc:charge="0" fbc:chemicalFormula="C4H5N3O2">
        <annotation>
          <rdf:RDF xmlns:rdf="http://www.w3.org/1999/02/22-rdf-syntax-ns#" xmlns:dcterms="http://purl.org/dc/terms/" xmlns:vCard="http://www.w3.org/2001/vcard-rdf/3.0#" xmlns:vCard4="http://www.w3.org/2006/vcard/ns#" xmlns:bqbiol="http://biomodels.net/biology-qualifiers/" xmlns:bqmodel="http://biomodels.net/model-qualifiers/">
            <rdf:Description rdf:about="#meta_M_cpd03281_c0">
              <bqbiol:is>
                <rdf:Bag>
                  <rdf:li rdf:resource="https://identifiers.org/AlgaGEM/S_5_45_Amino_45_4_45_imidazole_32_carboxylate_c"/>
                  <rdf:li rdf:resource="https://identifiers.org/BrachyCyc/4-AMINO-5-IMIDAZOLE_CARBOXYLATE"/>
                  <rdf:li rdf:resource="https://identifiers.org/Name/4-Amino-5-imidazolecarboxylic acid"/>
                  <rdf:li rdf:resource="https://identifiers.org/Name/4-amino-5-imidazole carboxylate"/>
                  <rdf:li rdf:resource="https://identifiers.org/Name/4-aminoimidazole-5-carboxylate"/>
                  <rdf:li rdf:resource="https://identifiers.org/Name/5-Amino-4-imidazole carboxylate"/>
                  <rdf:li rdf:resource="https://identifiers.org/Name/5-amino-4-imidazole carboxylate"/>
                  <rdf:li rdf:resource="https://identifiers.org/Name/5-aminoimidazole-4-carboxylate"/>
                  <rdf:li rdf:resource="https://identifiers.org/RiceCyc/4-AMINO-5-IMIDAZOLE_CARBOXYLATE"/>
                  <rdf:li rdf:resource="https://identifiers.org/smiles/Nc1[nH]c[nH+]c1C(=O)[O-]"/>
                  <rdf:li rdf:resource="https://identifiers.org/biocyc/4-AMINO-5-IMIDAZOLE_CARBOXYLATE"/>
                  <rdf:li rdf:resource="https://identifiers.org/kegg.compound/C05516"/>
                  <rdf:li rdf:resource="https://identifiers.org/seed.compound/cpd03281"/>
                </rdf:Bag>
              </bqbiol:is>
            </rdf:Description>
          </rdf:RDF>
        </annotation>
      </species>
      <species metaid="meta_M_cpd00298_c0" sboTerm="SBO:0000247" id="M_cpd00298_c0" name="dTMP_c0" compartment="c0" hasOnlySubstanceUnits="false" boundaryCondition="false" constant="false" fbc:charge="-2" fbc:chemicalFormula="C10H13N2O8P">
        <annotation>
          <rdf:RDF xmlns:rdf="http://www.w3.org/1999/02/22-rdf-syntax-ns#" xmlns:dcterms="http://purl.org/dc/terms/" xmlns:vCard="http://www.w3.org/2001/vcard-rdf/3.0#" xmlns:vCard4="http://www.w3.org/2006/vcard/ns#" xmlns:bqbiol="http://biomodels.net/biology-qualifiers/" xmlns:bqmodel="http://biomodels.net/model-qualifiers/">
            <rdf:Description rdf:about="#meta_M_cpd00298_c0">
              <bqbiol:is>
                <rdf:Bag>
                  <rdf:li rdf:resource="https://identifiers.org/AraCyc/TMP"/>
                  <rdf:li rdf:resource="https://identifiers.org/BrachyCyc/TMP"/>
                  <rdf:li rdf:resource="https://identifiers.org/Name/5&apos;-Thymidylic acid"/>
                  <rdf:li rdf:resource="https://identifiers.org/Name/5&apos;-thymidylic acid"/>
                  <rdf:li rdf:resource="https://identifiers.org/Name/Deoxythymidine 5&apos;-phosphate"/>
                  <rdf:li rdf:resource="https://identifiers.org/Name/Deoxythymidylic acid"/>
                  <rdf:li rdf:resource="https://identifiers.org/Name/Thymidine 5&apos;-phosphate"/>
                  <rdf:li rdf:resource="https://identifiers.org/Name/Thymidine monophosphate"/>
                  <rdf:li rdf:resource="https://identifiers.org/Name/Thymidylate"/>
                  <rdf:li rdf:resource="https://identifiers.org/Name/Thymidylic acid"/>
                  <rdf:li rdf:resource="https://identifiers.org/Name/dTMP"/>
                  <rdf:li rdf:resource="https://identifiers.org/Name/deoxythymidine 5&apos;-phosphate"/>
                  <rdf:li rdf:resource="https://identifiers.org/Name/deoxythymidylate"/>
                  <rdf:li rdf:resource="https://identifiers.org/Name/deoxythymidylic acid"/>
                  <rdf:li rdf:resource="https://identifiers.org/Name/thymidine 5&apos;-monophosphate"/>
                  <rdf:li rdf:resource="https://identifiers.org/Name/thymidine 5&apos;-phosphate"/>
                  <rdf:li rdf:resource="https://identifiers.org/Name/thymidine monophosphate"/>
                  <rdf:li rdf:resource="https://identifiers.org/Name/thymidine-5&apos;-monophosphate"/>
                  <rdf:li rdf:resource="https://identifiers.org/Name/thymidine-5&apos;-phosphate"/>
                  <rdf:li rdf:resource="https://identifiers.org/Name/thymidine-phosphate"/>
                  <rdf:li rdf:resource="https://identifiers.org/Name/thymidylate"/>
                  <rdf:li rdf:resource="https://identifiers.org/Name/thymidylic acid"/>
                  <rdf:li rdf:resource="https://identifiers.org/smiles/Cc1cn([C@H]2C[C@H](O)[C@@H](COP(=O)([O-])[O-])O2)c(=O)[nH]c1=O"/>
                  <rdf:li rdf:resource="https://identifiers.org/bigg.metabolite/dtmp"/>
                  <rdf:li rdf:resource="https://identifiers.org/biocyc/TMP"/>
                  <rdf:li rdf:resource="https://identifiers.org/kegg.compound/C00364"/>
                  <rdf:li rdf:resource="https://identifiers.org/seed.compound/cpd00298"/>
                </rdf:Bag>
              </bqbiol:is>
            </rdf:Description>
          </rdf:RDF>
        </annotation>
      </species>
      <species metaid="meta_M_cpd11509_c0" sboTerm="SBO:0000247" id="M_cpd11509_c0" name="10_methyl_3_hydroxy_dodecanoyl_ACP_c0" compartment="c0" hasOnlySubstanceUnits="false" boundaryCondition="false" constant="false" fbc:charge="-1" fbc:chemicalFormula="C24H45N2O9PRS">
        <annotation>
          <rdf:RDF xmlns:rdf="http://www.w3.org/1999/02/22-rdf-syntax-ns#" xmlns:dcterms="http://purl.org/dc/terms/" xmlns:vCard="http://www.w3.org/2001/vcard-rdf/3.0#" xmlns:vCard4="http://www.w3.org/2006/vcard/ns#" xmlns:bqbiol="http://biomodels.net/biology-qualifiers/" xmlns:bqmodel="http://biomodels.net/model-qualifiers/">
            <rdf:Description rdf:about="#meta_M_cpd11509_c0">
              <bqbiol:is>
                <rdf:Bag>
                  <rdf:li rdf:resource="https://identifiers.org/Name/10-methyl-3-hydroxy-dodecanoyl-ACP"/>
                  <rdf:li rdf:resource="https://identifiers.org/seed.compound/cpd11509"/>
                </rdf:Bag>
              </bqbiol:is>
            </rdf:Description>
          </rdf:RDF>
        </annotation>
      </species>
      <species metaid="meta_M_cpd11562_c0" sboTerm="SBO:0000247" id="M_cpd11562_c0" name="12_methyl_3_oxo_tridecanoyl_ACP_c0" compartment="c0" hasOnlySubstanceUnits="false" boundaryCondition="false" constant="false" fbc:charge="-1" fbc:chemicalFormula="C25H45N2O9PRS">
        <annotation>
          <rdf:RDF xmlns:rdf="http://www.w3.org/1999/02/22-rdf-syntax-ns#" xmlns:dcterms="http://purl.org/dc/terms/" xmlns:vCard="http://www.w3.org/2001/vcard-rdf/3.0#" xmlns:vCard4="http://www.w3.org/2006/vcard/ns#" xmlns:bqbiol="http://biomodels.net/biology-qualifiers/" xmlns:bqmodel="http://biomodels.net/model-qualifiers/">
            <rdf:Description rdf:about="#meta_M_cpd11562_c0">
              <bqbiol:is>
                <rdf:Bag>
                  <rdf:li rdf:resource="https://identifiers.org/Name/12-methyl-3-oxo-tridecanoyl-ACP"/>
                  <rdf:li rdf:resource="https://identifiers.org/seed.compound/cpd11562"/>
                </rdf:Bag>
              </bqbiol:is>
            </rdf:Description>
          </rdf:RDF>
        </annotation>
      </species>
      <species metaid="meta_M_cpd11563_c0" sboTerm="SBO:0000247" id="M_cpd11563_c0" name="12_methyl_3_hydroxy_tridecanoyl_ACP_c0" compartment="c0" hasOnlySubstanceUnits="false" boundaryCondition="false" constant="false" fbc:charge="-1" fbc:chemicalFormula="C25H47N2O9PRS">
        <annotation>
          <rdf:RDF xmlns:rdf="http://www.w3.org/1999/02/22-rdf-syntax-ns#" xmlns:dcterms="http://purl.org/dc/terms/" xmlns:vCard="http://www.w3.org/2001/vcard-rdf/3.0#" xmlns:vCard4="http://www.w3.org/2006/vcard/ns#" xmlns:bqbiol="http://biomodels.net/biology-qualifiers/" xmlns:bqmodel="http://biomodels.net/model-qualifiers/">
            <rdf:Description rdf:about="#meta_M_cpd11563_c0">
              <bqbiol:is>
                <rdf:Bag>
                  <rdf:li rdf:resource="https://identifiers.org/Name/12-methyl-3-hydroxy-tridecanoyl-ACP"/>
                  <rdf:li rdf:resource="https://identifiers.org/seed.compound/cpd11563"/>
                </rdf:Bag>
              </bqbiol:is>
            </rdf:Description>
          </rdf:RDF>
        </annotation>
      </species>
      <species metaid="meta_M_cpd02720_c0" sboTerm="SBO:0000247" id="M_cpd02720_c0" name="5_Amino_6__5_phosphoribitylaminouracil_c0" compartment="c0" hasOnlySubstanceUnits="false" boundaryCondition="false" constant="false" fbc:charge="-2" fbc:chemicalFormula="C9H15N4O9P">
        <annotation>
          <rdf:RDF xmlns:rdf="http://www.w3.org/1999/02/22-rdf-syntax-ns#" xmlns:dcterms="http://purl.org/dc/terms/" xmlns:vCard="http://www.w3.org/2001/vcard-rdf/3.0#" xmlns:vCard4="http://www.w3.org/2006/vcard/ns#" xmlns:bqbiol="http://biomodels.net/biology-qualifiers/" xmlns:bqmodel="http://biomodels.net/model-qualifiers/">
            <rdf:Description rdf:about="#meta_M_cpd02720_c0">
              <bqbiol:is>
                <rdf:Bag>
                  <rdf:li rdf:resource="https://identifiers.org/AraCyc/CPD-1086"/>
                  <rdf:li rdf:resource="https://identifiers.org/BrachyCyc/CPD-1086"/>
                  <rdf:li rdf:resource="https://identifiers.org/Name/5-Amino-2,6-dioxy-4-(5&apos;-phospho-D-ribitylamino)pyrimidine"/>
                  <rdf:li rdf:resource="https://identifiers.org/Name/5-Amino-2,6-dioxy-4-(5&apos;-phosphoribitylamino)pyrimidine"/>
                  <rdf:li rdf:resource="https://identifiers.org/Name/5-Amino-6-(5&apos;-phospho-D-ribitylamino)uracil"/>
                  <rdf:li rdf:resource="https://identifiers.org/Name/5-Amino-6-(5&apos;-phosphoribitylamino)uracil"/>
                  <rdf:li rdf:resource="https://identifiers.org/Name/5-Amino-6-(5-phospho-D-ribitylamino)uracil"/>
                  <rdf:li rdf:resource="https://identifiers.org/Name/5-Amino-6-(5-phosphoribitylamino)uracil"/>
                  <rdf:li rdf:resource="https://identifiers.org/Name/5-Amino-6--5-phosphoribitylaminouracil"/>
                  <rdf:li rdf:resource="https://identifiers.org/Name/5-amino-6-(5&apos;-phosphoribitylamino)uracil"/>
                  <rdf:li rdf:resource="https://identifiers.org/Name/5-amino-6-(5-phospho-D-ribitylamino)uracil"/>
                  <rdf:li rdf:resource="https://identifiers.org/Name/5-amino-6-(5-phosphoribitylamino)uracil"/>
                  <rdf:li rdf:resource="https://identifiers.org/Name/5-amino-6-ribitylamino-2,4(1H,3H)-pyrimidinedione 5&apos;-phosphate"/>
                  <rdf:li rdf:resource="https://identifiers.org/smiles/Nc1c(NC[C@H](O)[C@H](O)[C@H](O)COP(=O)([O-])[O-])[nH]c(=O)[nH]c1=O"/>
                  <rdf:li rdf:resource="https://identifiers.org/bigg.metabolite/5aprbu"/>
                  <rdf:li rdf:resource="https://identifiers.org/biocyc/CPD-1086"/>
                  <rdf:li rdf:resource="https://identifiers.org/kegg.compound/C04454"/>
                  <rdf:li rdf:resource="https://identifiers.org/seed.compound/cpd02720"/>
                </rdf:Bag>
              </bqbiol:is>
            </rdf:Description>
          </rdf:RDF>
        </annotation>
      </species>
      <species metaid="meta_M_cpd00150_c0" sboTerm="SBO:0000247" id="M_cpd00150_c0" name="HCN_c0" compartment="c0" hasOnlySubstanceUnits="false" boundaryCondition="false" constant="false" fbc:charge="0" fbc:chemicalFormula="CHN">
        <annotation>
          <rdf:RDF xmlns:rdf="http://www.w3.org/1999/02/22-rdf-syntax-ns#" xmlns:dcterms="http://purl.org/dc/terms/" xmlns:vCard="http://www.w3.org/2001/vcard-rdf/3.0#" xmlns:vCard4="http://www.w3.org/2006/vcard/ns#" xmlns:bqbiol="http://biomodels.net/biology-qualifiers/" xmlns:bqmodel="http://biomodels.net/model-qualifiers/">
            <rdf:Description rdf:about="#meta_M_cpd00150_c0">
              <bqbiol:is>
                <rdf:Bag>
                  <rdf:li rdf:resource="https://identifiers.org/AlgaGEM/S_Cyanide_c"/>
                  <rdf:li rdf:resource="https://identifiers.org/AraGEM/S_Cyanide_c"/>
                  <rdf:li rdf:resource="https://identifiers.org/Maize_C4GEM/S_Cyanide_c"/>
                  <rdf:li rdf:resource="https://identifiers.org/Name/Cyanide"/>
                  <rdf:li rdf:resource="https://identifiers.org/Name/HCN"/>
                  <rdf:li rdf:resource="https://identifiers.org/Name/hydrocyanic acid"/>
                  <rdf:li rdf:resource="https://identifiers.org/Name/Hydrogen cyanide"/>
                  <rdf:li rdf:resource="https://identifiers.org/Name/CN-"/>
                  <rdf:li rdf:resource="https://identifiers.org/Name/Prussiate"/>
                  <rdf:li rdf:resource="https://identifiers.org/Name/cyanide"/>
                  <rdf:li rdf:resource="https://identifiers.org/Name/Cyano"/>
                  <rdf:li rdf:resource="https://identifiers.org/Name/Cyanide ion"/>
                  <rdf:li rdf:resource="https://identifiers.org/Name/hydrogen cyanide"/>
                  <rdf:li rdf:resource="https://identifiers.org/smiles/C#N"/>
                  <rdf:li rdf:resource="https://identifiers.org/AraCyc/HCN"/>
                  <rdf:li rdf:resource="https://identifiers.org/BrachyCyc/HCN"/>
                  <rdf:li rdf:resource="https://identifiers.org/bigg.metabolite/cyan"/>
                  <rdf:li rdf:resource="https://identifiers.org/biocyc/CPD-13584"/>
                  <rdf:li rdf:resource="https://identifiers.org/biocyc/HCN"/>
                  <rdf:li rdf:resource="https://identifiers.org/kegg.compound/C00177"/>
                  <rdf:li rdf:resource="https://identifiers.org/kegg.compound/C01326"/>
                  <rdf:li rdf:resource="https://identifiers.org/seed.compound/cpd00150"/>
                </rdf:Bag>
              </bqbiol:is>
            </rdf:Description>
          </rdf:RDF>
        </annotation>
      </species>
      <species metaid="meta_M_cpd01211_c0" sboTerm="SBO:0000247" id="M_cpd01211_c0" name="Thiocyanate_c0" compartment="c0" hasOnlySubstanceUnits="false" boundaryCondition="false" constant="false" fbc:charge="-1" fbc:chemicalFormula="CNS">
        <annotation>
          <rdf:RDF xmlns:rdf="http://www.w3.org/1999/02/22-rdf-syntax-ns#" xmlns:dcterms="http://purl.org/dc/terms/" xmlns:vCard="http://www.w3.org/2001/vcard-rdf/3.0#" xmlns:vCard4="http://www.w3.org/2006/vcard/ns#" xmlns:bqbiol="http://biomodels.net/biology-qualifiers/" xmlns:bqmodel="http://biomodels.net/model-qualifiers/">
            <rdf:Description rdf:about="#meta_M_cpd01211_c0">
              <bqbiol:is>
                <rdf:Bag>
                  <rdf:li rdf:resource="https://identifiers.org/AraCyc/HSCN"/>
                  <rdf:li rdf:resource="https://identifiers.org/BrachyCyc/HSCN"/>
                  <rdf:li rdf:resource="https://identifiers.org/Name/Thiocyanate"/>
                  <rdf:li rdf:resource="https://identifiers.org/Name/Thiocyanic acid"/>
                  <rdf:li rdf:resource="https://identifiers.org/Name/hydrogen thiocyanate"/>
                  <rdf:li rdf:resource="https://identifiers.org/Name/rhodanide"/>
                  <rdf:li rdf:resource="https://identifiers.org/Name/thiocyanate"/>
                  <rdf:li rdf:resource="https://identifiers.org/Name/thiocyanic acid"/>
                  <rdf:li rdf:resource="https://identifiers.org/smiles/N#C[S-]"/>
                  <rdf:li rdf:resource="https://identifiers.org/bigg.metabolite/tcynt"/>
                  <rdf:li rdf:resource="https://identifiers.org/biocyc/HSCN"/>
                  <rdf:li rdf:resource="https://identifiers.org/kegg.compound/C01755"/>
                  <rdf:li rdf:resource="https://identifiers.org/seed.compound/cpd01211"/>
                </rdf:Bag>
              </bqbiol:is>
            </rdf:Description>
          </rdf:RDF>
        </annotation>
      </species>
      <species metaid="meta_M_cpd11581_c0" sboTerm="SBO:0000247" id="M_cpd11581_c0" name="gly_asn_L_c0" compartment="c0" hasOnlySubstanceUnits="false" boundaryCondition="false" constant="false" fbc:charge="0" fbc:chemicalFormula="C6H11N3O4">
        <annotation>
          <rdf:RDF xmlns:rdf="http://www.w3.org/1999/02/22-rdf-syntax-ns#" xmlns:dcterms="http://purl.org/dc/terms/" xmlns:vCard="http://www.w3.org/2001/vcard-rdf/3.0#" xmlns:vCard4="http://www.w3.org/2006/vcard/ns#" xmlns:bqbiol="http://biomodels.net/biology-qualifiers/" xmlns:bqmodel="http://biomodels.net/model-qualifiers/">
            <rdf:Description rdf:about="#meta_M_cpd11581_c0">
              <bqbiol:is>
                <rdf:Bag>
                  <rdf:li rdf:resource="https://identifiers.org/Name/gly-asn-L"/>
                  <rdf:li rdf:resource="https://identifiers.org/Name/glycyl-L-asparagine"/>
                  <rdf:li rdf:resource="https://identifiers.org/iPS189/gly-asn-L"/>
                  <rdf:li rdf:resource="https://identifiers.org/iRR1083/gly-asn-L"/>
                  <rdf:li rdf:resource="https://identifiers.org/iYO844/gly-asn-L"/>
                  <rdf:li rdf:resource="https://identifiers.org/seed.compound/cpd11581"/>
                </rdf:Bag>
              </bqbiol:is>
            </rdf:Description>
          </rdf:RDF>
        </annotation>
      </species>
      <species metaid="meta_M_cpd00130_e0" sboTerm="SBO:0000247" id="M_cpd00130_e0" name="L_Malate_e0" compartment="e0" hasOnlySubstanceUnits="false" boundaryCondition="false" constant="false" fbc:charge="-2" fbc:chemicalFormula="C4H4O5">
        <annotation>
          <rdf:RDF xmlns:rdf="http://www.w3.org/1999/02/22-rdf-syntax-ns#" xmlns:dcterms="http://purl.org/dc/terms/" xmlns:vCard="http://www.w3.org/2001/vcard-rdf/3.0#" xmlns:vCard4="http://www.w3.org/2006/vcard/ns#" xmlns:bqbiol="http://biomodels.net/biology-qualifiers/" xmlns:bqmodel="http://biomodels.net/model-qualifiers/">
            <rdf:Description rdf:about="#meta_M_cpd00130_e0">
              <bqbiol:is>
                <rdf:Bag>
                  <rdf:li rdf:resource="https://identifiers.org/AraCyc/MAL"/>
                  <rdf:li rdf:resource="https://identifiers.org/BrachyCyc/MAL"/>
                  <rdf:li rdf:resource="https://identifiers.org/Name/(S)-Malate"/>
                  <rdf:li rdf:resource="https://identifiers.org/Name/(S)-malate"/>
                  <rdf:li rdf:resource="https://identifiers.org/Name/(S)-malic acid"/>
                  <rdf:li rdf:resource="https://identifiers.org/Name/L-2-Hydroxybutanedioic acid"/>
                  <rdf:li rdf:resource="https://identifiers.org/Name/L-Apple acid"/>
                  <rdf:li rdf:resource="https://identifiers.org/Name/L-Malate"/>
                  <rdf:li rdf:resource="https://identifiers.org/Name/L-Malic acid"/>
                  <rdf:li rdf:resource="https://identifiers.org/Name/L-apple acid"/>
                  <rdf:li rdf:resource="https://identifiers.org/Name/L-hydroxybutanedioic acid"/>
                  <rdf:li rdf:resource="https://identifiers.org/Name/L-hydroxysuccinic acid"/>
                  <rdf:li rdf:resource="https://identifiers.org/Name/L-mal"/>
                  <rdf:li rdf:resource="https://identifiers.org/Name/L-malate"/>
                  <rdf:li rdf:resource="https://identifiers.org/Name/L-malic acid"/>
                  <rdf:li rdf:resource="https://identifiers.org/Name/MALA"/>
                  <rdf:li rdf:resource="https://identifiers.org/Name/Malate"/>
                  <rdf:li rdf:resource="https://identifiers.org/Name/Malic acid"/>
                  <rdf:li rdf:resource="https://identifiers.org/Name/hydroxybutanedioic acid"/>
                  <rdf:li rdf:resource="https://identifiers.org/Name/hydroxysuccinic acid"/>
                  <rdf:li rdf:resource="https://identifiers.org/Name/mal"/>
                  <rdf:li rdf:resource="https://identifiers.org/Name/malate"/>
                  <rdf:li rdf:resource="https://identifiers.org/Name/malic acid"/>
                  <rdf:li rdf:resource="https://identifiers.org/smiles/O=C([O-])C[C@H](O)C(=O)[O-]"/>
                  <rdf:li rdf:resource="https://identifiers.org/bigg.metabolite/mal__L"/>
                  <rdf:li rdf:resource="https://identifiers.org/biocyc/MAL"/>
                  <rdf:li rdf:resource="https://identifiers.org/kegg.compound/C00149"/>
                  <rdf:li rdf:resource="https://identifiers.org/seed.compound/cpd00130"/>
                </rdf:Bag>
              </bqbiol:is>
            </rdf:Description>
          </rdf:RDF>
        </annotation>
      </species>
      <species metaid="meta_M_cpd15347_c0" sboTerm="SBO:0000247" id="M_cpd15347_c0" name="2_Acyl_sn_glycero_3_phosphoglycerol_hexadec_9_enoyl_c0" compartment="c0" hasOnlySubstanceUnits="false" boundaryCondition="false" constant="false" fbc:charge="-1" fbc:chemicalFormula="C22H42O9P">
        <annotation>
          <rdf:RDF xmlns:rdf="http://www.w3.org/1999/02/22-rdf-syntax-ns#" xmlns:dcterms="http://purl.org/dc/terms/" xmlns:vCard="http://www.w3.org/2001/vcard-rdf/3.0#" xmlns:vCard4="http://www.w3.org/2006/vcard/ns#" xmlns:bqbiol="http://biomodels.net/biology-qualifiers/" xmlns:bqmodel="http://biomodels.net/model-qualifiers/">
            <rdf:Description rdf:about="#meta_M_cpd15347_c0">
              <bqbiol:is>
                <rdf:Bag>
                  <rdf:li rdf:resource="https://identifiers.org/Name/2-Acyl-sn-glycero-3-phosphoglycerol hexadec-9-enoyl"/>
                  <rdf:li rdf:resource="https://identifiers.org/iAF1260/2agpg161"/>
                  <rdf:li rdf:resource="https://identifiers.org/iMA945/2agpg161"/>
                  <rdf:li rdf:resource="https://identifiers.org/bigg.metabolite/2agpg161"/>
                  <rdf:li rdf:resource="https://identifiers.org/seed.compound/cpd15347"/>
                </rdf:Bag>
              </bqbiol:is>
            </rdf:Description>
          </rdf:RDF>
        </annotation>
      </species>
      <species metaid="meta_M_cpd15307_c0" sboTerm="SBO:0000247" id="M_cpd15307_c0" name="1_2_Diacyl_sn_glycerol_ditetradecanoyl_c0" compartment="c0" hasOnlySubstanceUnits="false" boundaryCondition="false" constant="false" fbc:charge="0" fbc:chemicalFormula="C31H60O5">
        <annotation>
          <rdf:RDF xmlns:rdf="http://www.w3.org/1999/02/22-rdf-syntax-ns#" xmlns:dcterms="http://purl.org/dc/terms/" xmlns:vCard="http://www.w3.org/2001/vcard-rdf/3.0#" xmlns:vCard4="http://www.w3.org/2006/vcard/ns#" xmlns:bqbiol="http://biomodels.net/biology-qualifiers/" xmlns:bqmodel="http://biomodels.net/model-qualifiers/">
            <rdf:Description rdf:about="#meta_M_cpd15307_c0">
              <bqbiol:is>
                <rdf:Bag>
                  <rdf:li rdf:resource="https://identifiers.org/Name/1,2-Diacyl-sn-glycerol ditetradecanoyl"/>
                  <rdf:li rdf:resource="https://identifiers.org/iAF1260/12dgr140"/>
                  <rdf:li rdf:resource="https://identifiers.org/iMA945/12dgr140"/>
                  <rdf:li rdf:resource="https://identifiers.org/bigg.metabolite/12dgr140"/>
                  <rdf:li rdf:resource="https://identifiers.org/seed.compound/cpd15307"/>
                </rdf:Bag>
              </bqbiol:is>
            </rdf:Description>
          </rdf:RDF>
        </annotation>
      </species>
      <species metaid="meta_M_cpd11569_c0" sboTerm="SBO:0000247" id="M_cpd11569_c0" name="14_methyl_pentadecanoyl_ACP_c0" compartment="c0" hasOnlySubstanceUnits="false" boundaryCondition="false" constant="false" fbc:charge="-2" fbc:chemicalFormula="C27H51N2O8PRS">
        <annotation>
          <rdf:RDF xmlns:rdf="http://www.w3.org/1999/02/22-rdf-syntax-ns#" xmlns:dcterms="http://purl.org/dc/terms/" xmlns:vCard="http://www.w3.org/2001/vcard-rdf/3.0#" xmlns:vCard4="http://www.w3.org/2006/vcard/ns#" xmlns:bqbiol="http://biomodels.net/biology-qualifiers/" xmlns:bqmodel="http://biomodels.net/model-qualifiers/">
            <rdf:Description rdf:about="#meta_M_cpd11569_c0">
              <bqbiol:is>
                <rdf:Bag>
                  <rdf:li rdf:resource="https://identifiers.org/Name/14-methyl-pentadecanoyl-ACP"/>
                  <rdf:li rdf:resource="https://identifiers.org/seed.compound/cpd11569"/>
                </rdf:Bag>
              </bqbiol:is>
            </rdf:Description>
          </rdf:RDF>
        </annotation>
      </species>
      <species metaid="meta_M_cpd00709_c0" sboTerm="SBO:0000247" id="M_cpd00709_c0" name="beta_D_Galactose_c0" compartment="c0" hasOnlySubstanceUnits="false" boundaryCondition="false" constant="false" fbc:charge="0" fbc:chemicalFormula="C6H12O6">
        <annotation>
          <rdf:RDF xmlns:rdf="http://www.w3.org/1999/02/22-rdf-syntax-ns#" xmlns:dcterms="http://purl.org/dc/terms/" xmlns:vCard="http://www.w3.org/2001/vcard-rdf/3.0#" xmlns:vCard4="http://www.w3.org/2006/vcard/ns#" xmlns:bqbiol="http://biomodels.net/biology-qualifiers/" xmlns:bqmodel="http://biomodels.net/model-qualifiers/">
            <rdf:Description rdf:about="#meta_M_cpd00709_c0">
              <bqbiol:is>
                <rdf:Bag>
                  <rdf:li rdf:resource="https://identifiers.org/AraCyc/GALACTOSE"/>
                  <rdf:li rdf:resource="https://identifiers.org/BrachyCyc/GALACTOSE"/>
                  <rdf:li rdf:resource="https://identifiers.org/Name/D-galactose"/>
                  <rdf:li rdf:resource="https://identifiers.org/Name/beta D-Galactose"/>
                  <rdf:li rdf:resource="https://identifiers.org/Name/beta-D-Galactose"/>
                  <rdf:li rdf:resource="https://identifiers.org/Name/beta-D-galactopyranose"/>
                  <rdf:li rdf:resource="https://identifiers.org/Name/beta-D-galactose"/>
                  <rdf:li rdf:resource="https://identifiers.org/Name/cerebrose"/>
                  <rdf:li rdf:resource="https://identifiers.org/Name/galactopyranose"/>
                  <rdf:li rdf:resource="https://identifiers.org/Name/galactopyranoside"/>
                  <rdf:li rdf:resource="https://identifiers.org/Name/galactose"/>
                  <rdf:li rdf:resource="https://identifiers.org/smiles/OC[C@H]1O[C@@H](O)[C@H](O)[C@@H](O)[C@H]1O"/>
                  <rdf:li rdf:resource="https://identifiers.org/bigg.metabolite/gal_bD"/>
                  <rdf:li rdf:resource="https://identifiers.org/biocyc/GALACTOSE"/>
                  <rdf:li rdf:resource="https://identifiers.org/kegg.compound/C00962"/>
                  <rdf:li rdf:resource="https://identifiers.org/seed.compound/cpd00709"/>
                </rdf:Bag>
              </bqbiol:is>
            </rdf:Description>
          </rdf:RDF>
        </annotation>
      </species>
      <species metaid="meta_M_cpd15546_c0" sboTerm="SBO:0000247" id="M_cpd15546_c0" name="Phosphatidylglycerophosphate_dihexadec_9_enoyl_c0" compartment="c0" hasOnlySubstanceUnits="false" boundaryCondition="false" constant="false" fbc:charge="-2" fbc:chemicalFormula="C38H70O13P2">
        <annotation>
          <rdf:RDF xmlns:rdf="http://www.w3.org/1999/02/22-rdf-syntax-ns#" xmlns:dcterms="http://purl.org/dc/terms/" xmlns:vCard="http://www.w3.org/2001/vcard-rdf/3.0#" xmlns:vCard4="http://www.w3.org/2006/vcard/ns#" xmlns:bqbiol="http://biomodels.net/biology-qualifiers/" xmlns:bqmodel="http://biomodels.net/model-qualifiers/">
            <rdf:Description rdf:about="#meta_M_cpd15546_c0">
              <bqbiol:is>
                <rdf:Bag>
                  <rdf:li rdf:resource="https://identifiers.org/Name/Phosphatidylglycerophosphate dihexadec-9-enoyl"/>
                  <rdf:li rdf:resource="https://identifiers.org/iAF1260/pgp161"/>
                  <rdf:li rdf:resource="https://identifiers.org/iJN746/pgp161"/>
                  <rdf:li rdf:resource="https://identifiers.org/iMA945/pgp161"/>
                  <rdf:li rdf:resource="https://identifiers.org/bigg.metabolite/pgp161"/>
                  <rdf:li rdf:resource="https://identifiers.org/seed.compound/cpd15546"/>
                </rdf:Bag>
              </bqbiol:is>
            </rdf:Description>
          </rdf:RDF>
        </annotation>
      </species>
      <species metaid="meta_M_cpd00498_c0" sboTerm="SBO:0000247" id="M_cpd00498_c0" name="2_Aceto_2_hydroxybutanoate_c0" compartment="c0" hasOnlySubstanceUnits="false" boundaryCondition="false" constant="false" fbc:charge="-1" fbc:chemicalFormula="C6H9O4">
        <annotation>
          <rdf:RDF xmlns:rdf="http://www.w3.org/1999/02/22-rdf-syntax-ns#" xmlns:dcterms="http://purl.org/dc/terms/" xmlns:vCard="http://www.w3.org/2001/vcard-rdf/3.0#" xmlns:vCard4="http://www.w3.org/2006/vcard/ns#" xmlns:bqbiol="http://biomodels.net/biology-qualifiers/" xmlns:bqmodel="http://biomodels.net/model-qualifiers/">
            <rdf:Description rdf:about="#meta_M_cpd00498_c0">
              <bqbiol:is>
                <rdf:Bag>
                  <rdf:li rdf:resource="https://identifiers.org/AraCyc/2-ACETO-2-HYDROXY-BUTYRATE"/>
                  <rdf:li rdf:resource="https://identifiers.org/BrachyCyc/2-ACETO-2-HYDROXY-BUTYRATE"/>
                  <rdf:li rdf:resource="https://identifiers.org/Name/(S)-2-aceto-2-hydroxy-butyrate"/>
                  <rdf:li rdf:resource="https://identifiers.org/Name/S-2-Aceto-2-hydroxybutanoate"/>
                  <rdf:li rdf:resource="https://identifiers.org/Name/2-aceto-2-hydroxy-butanoate"/>
                  <rdf:li rdf:resource="https://identifiers.org/Name/alpha-aceto-alpha-hydroxybutyrate"/>
                  <rdf:li rdf:resource="https://identifiers.org/Name/2-aceto-2-hydroxy-butyrate"/>
                  <rdf:li rdf:resource="https://identifiers.org/Name/2-Aceto-2-hydroxybutanoate"/>
                  <rdf:li rdf:resource="https://identifiers.org/Name/acetohydroxybutyrate"/>
                  <rdf:li rdf:resource="https://identifiers.org/Name/(S)-2-aceto-2-hydroxybutanoate"/>
                  <rdf:li rdf:resource="https://identifiers.org/Name/(S)-2-Hydroxy-2-ethyl-3-oxobutanoate"/>
                  <rdf:li rdf:resource="https://identifiers.org/Name/acetohydroxybutanoate"/>
                  <rdf:li rdf:resource="https://identifiers.org/Name/(S)-2-hydroxy-2-ethyl-3-oxobutanoate"/>
                  <rdf:li rdf:resource="https://identifiers.org/Name/(S)-2-Aceto-2-hydroxybutanoate"/>
                  <rdf:li rdf:resource="https://identifiers.org/smiles/CC[C@](O)(C(C)=O)C(=O)[O-]"/>
                  <rdf:li rdf:resource="https://identifiers.org/bigg.metabolite/2ahbut"/>
                  <rdf:li rdf:resource="https://identifiers.org/biocyc/2-ACETO-2-HYDROXY-BUTYRATE"/>
                  <rdf:li rdf:resource="https://identifiers.org/kegg.compound/C00659"/>
                  <rdf:li rdf:resource="https://identifiers.org/kegg.compound/C06006"/>
                  <rdf:li rdf:resource="https://identifiers.org/seed.compound/cpd00498"/>
                </rdf:Bag>
              </bqbiol:is>
            </rdf:Description>
          </rdf:RDF>
        </annotation>
      </species>
      <species metaid="meta_M_cpd06227_c0" sboTerm="SBO:0000247" id="M_cpd06227_c0" name="THF_L_glutamate_c0" compartment="c0" hasOnlySubstanceUnits="false" boundaryCondition="false" constant="false" fbc:charge="-3" fbc:chemicalFormula="C24H27N8O9">
        <annotation>
          <rdf:RDF xmlns:rdf="http://www.w3.org/1999/02/22-rdf-syntax-ns#" xmlns:dcterms="http://purl.org/dc/terms/" xmlns:vCard="http://www.w3.org/2001/vcard-rdf/3.0#" xmlns:vCard4="http://www.w3.org/2006/vcard/ns#" xmlns:bqbiol="http://biomodels.net/biology-qualifiers/" xmlns:bqmodel="http://biomodels.net/model-qualifiers/">
            <rdf:Description rdf:about="#meta_M_cpd06227_c0">
              <bqbiol:is>
                <rdf:Bag>
                  <rdf:li rdf:resource="https://identifiers.org/AlgaGEM/S_Tetrahydrofolyl_45__91_Glu_93__40_n_41__c"/>
                  <rdf:li rdf:resource="https://identifiers.org/AraGEM/S_Tetrahydrofolyl_45__91_Glu_93__40_n_41__c"/>
                  <rdf:li rdf:resource="https://identifiers.org/JP_Creinhardtii_MSB/M_thfglu_c"/>
                  <rdf:li rdf:resource="https://identifiers.org/Name/THF-L-glutamate"/>
                  <rdf:li rdf:resource="https://identifiers.org/Name/Tetrahydropteroyl-[gamma-Glu]n"/>
                  <rdf:li rdf:resource="https://identifiers.org/Name/Tetrahydropteroyl-[gamma-Glu]n+1"/>
                  <rdf:li rdf:resource="https://identifiers.org/Name/(6S)-H4PteGlu(n)"/>
                  <rdf:li rdf:resource="https://identifiers.org/Name/Tetrahydrofolyl-[Glu](n)"/>
                  <rdf:li rdf:resource="https://identifiers.org/Name/Tetrahydrofolyl-[Glu](n-1)"/>
                  <rdf:li rdf:resource="https://identifiers.org/Name/THF-polyglutamate"/>
                  <rdf:li rdf:resource="https://identifiers.org/Name/Tetrahydrofolyl-[Glu](n+1)"/>
                  <rdf:li rdf:resource="https://identifiers.org/smiles/Nc1nc2c(c(=O)[nH]1)N[C@@H](CNc1ccc(C(=O)N[C@@H](CCC(=O)N[C@@H](CCC(=O)N[C@@H](CCC(=O)[O-])C(=O)[O-])C(=O)[O-])C(=O)[O-])cc1)CN2"/>
                  <rdf:li rdf:resource="https://identifiers.org/bigg.metabolite/thfglu"/>
                  <rdf:li rdf:resource="https://identifiers.org/kegg.compound/C03541"/>
                  <rdf:li rdf:resource="https://identifiers.org/seed.compound/cpd06227"/>
                </rdf:Bag>
              </bqbiol:is>
            </rdf:Description>
          </rdf:RDF>
        </annotation>
      </species>
      <species metaid="meta_M_cpd00011_e0" sboTerm="SBO:0000247" id="M_cpd00011_e0" name="CO2_e0" compartment="e0" hasOnlySubstanceUnits="false" boundaryCondition="false" constant="false" fbc:charge="0" fbc:chemicalFormula="CO2">
        <annotation>
          <rdf:RDF xmlns:rdf="http://www.w3.org/1999/02/22-rdf-syntax-ns#" xmlns:dcterms="http://purl.org/dc/terms/" xmlns:vCard="http://www.w3.org/2001/vcard-rdf/3.0#" xmlns:vCard4="http://www.w3.org/2006/vcard/ns#" xmlns:bqbiol="http://biomodels.net/biology-qualifiers/" xmlns:bqmodel="http://biomodels.net/model-qualifiers/">
            <rdf:Description rdf:about="#meta_M_cpd00011_e0">
              <bqbiol:is>
                <rdf:Bag>
                  <rdf:li rdf:resource="https://identifiers.org/AraCyc/CARBON-DIOXIDE"/>
                  <rdf:li rdf:resource="https://identifiers.org/BrachyCyc/CARBON-DIOXIDE"/>
                  <rdf:li rdf:resource="https://identifiers.org/Name/CO2"/>
                  <rdf:li rdf:resource="https://identifiers.org/Name/Carbon dioxide"/>
                  <rdf:li rdf:resource="https://identifiers.org/Name/carbon dioxide"/>
                  <rdf:li rdf:resource="https://identifiers.org/Name/carbonic acid gas"/>
                  <rdf:li rdf:resource="https://identifiers.org/Name/carbonic anhydride"/>
                  <rdf:li rdf:resource="https://identifiers.org/smiles/O=C=O"/>
                  <rdf:li rdf:resource="https://identifiers.org/bigg.metabolite/co2"/>
                  <rdf:li rdf:resource="https://identifiers.org/biocyc/CARBON-DIOXIDE"/>
                  <rdf:li rdf:resource="https://identifiers.org/kegg.compound/C00011"/>
                  <rdf:li rdf:resource="https://identifiers.org/seed.compound/cpd00011"/>
                </rdf:Bag>
              </bqbiol:is>
            </rdf:Description>
          </rdf:RDF>
        </annotation>
      </species>
      <species metaid="meta_M_cpd11470_c0" sboTerm="SBO:0000247" id="M_cpd11470_c0" name="Octanoyl_ACP_c0" compartment="c0" hasOnlySubstanceUnits="false" boundaryCondition="false" constant="false" fbc:charge="-2" fbc:chemicalFormula="C19H36N2O8PRS">
        <annotation>
          <rdf:RDF xmlns:rdf="http://www.w3.org/1999/02/22-rdf-syntax-ns#" xmlns:dcterms="http://purl.org/dc/terms/" xmlns:vCard="http://www.w3.org/2001/vcard-rdf/3.0#" xmlns:vCard4="http://www.w3.org/2006/vcard/ns#" xmlns:bqbiol="http://biomodels.net/biology-qualifiers/" xmlns:bqmodel="http://biomodels.net/model-qualifiers/">
            <rdf:Description rdf:about="#meta_M_cpd11470_c0">
              <bqbiol:is>
                <rdf:Bag>
                  <rdf:li rdf:resource="https://identifiers.org/AraCyc/Octanoyl-ACPs"/>
                  <rdf:li rdf:resource="https://identifiers.org/BrachyCyc/Octanoyl-ACPs"/>
                  <rdf:li rdf:resource="https://identifiers.org/Name/Octanoyl-ACP"/>
                  <rdf:li rdf:resource="https://identifiers.org/Name/Octanoyl-ACP (n-C8:0ACP)"/>
                  <rdf:li rdf:resource="https://identifiers.org/Name/Octanoyl-ACPs"/>
                  <rdf:li rdf:resource="https://identifiers.org/Name/Octanoyl-[acp]"/>
                  <rdf:li rdf:resource="https://identifiers.org/Name/Octanoyl-[acyl-carrier protein]"/>
                  <rdf:li rdf:resource="https://identifiers.org/Name/an octanoyl-[acp]"/>
                  <rdf:li rdf:resource="https://identifiers.org/bigg.metabolite/ocACP"/>
                  <rdf:li rdf:resource="https://identifiers.org/biocyc/Octanoyl-ACPs"/>
                  <rdf:li rdf:resource="https://identifiers.org/kegg.compound/C05752"/>
                  <rdf:li rdf:resource="https://identifiers.org/seed.compound/cpd11470"/>
                </rdf:Bag>
              </bqbiol:is>
            </rdf:Description>
          </rdf:RDF>
        </annotation>
      </species>
      <species metaid="meta_M_cpd11561_c0" sboTerm="SBO:0000247" id="M_cpd11561_c0" name="10_methyl_undecanoyl_ACP_c0" compartment="c0" hasOnlySubstanceUnits="false" boundaryCondition="false" constant="false" fbc:charge="-1" fbc:chemicalFormula="C23H43N2O8PRS">
        <annotation>
          <rdf:RDF xmlns:rdf="http://www.w3.org/1999/02/22-rdf-syntax-ns#" xmlns:dcterms="http://purl.org/dc/terms/" xmlns:vCard="http://www.w3.org/2001/vcard-rdf/3.0#" xmlns:vCard4="http://www.w3.org/2006/vcard/ns#" xmlns:bqbiol="http://biomodels.net/biology-qualifiers/" xmlns:bqmodel="http://biomodels.net/model-qualifiers/">
            <rdf:Description rdf:about="#meta_M_cpd11561_c0">
              <bqbiol:is>
                <rdf:Bag>
                  <rdf:li rdf:resource="https://identifiers.org/Name/10-methyl-undecanoyl-ACP"/>
                  <rdf:li rdf:resource="https://identifiers.org/seed.compound/cpd11561"/>
                </rdf:Bag>
              </bqbiol:is>
            </rdf:Description>
          </rdf:RDF>
        </annotation>
      </species>
      <species metaid="meta_M_cpd03445_c0" sboTerm="SBO:0000247" id="M_cpd03445_c0" name="2_Octaprenyl_6_hydroxyphenol_c0" compartment="c0" hasOnlySubstanceUnits="false" boundaryCondition="false" constant="false" fbc:charge="0" fbc:chemicalFormula="C46H70O2">
        <annotation>
          <rdf:RDF xmlns:rdf="http://www.w3.org/1999/02/22-rdf-syntax-ns#" xmlns:dcterms="http://purl.org/dc/terms/" xmlns:vCard="http://www.w3.org/2001/vcard-rdf/3.0#" xmlns:vCard4="http://www.w3.org/2006/vcard/ns#" xmlns:bqbiol="http://biomodels.net/biology-qualifiers/" xmlns:bqmodel="http://biomodels.net/model-qualifiers/">
            <rdf:Description rdf:about="#meta_M_cpd03445_c0">
              <bqbiol:is>
                <rdf:Bag>
                  <rdf:li rdf:resource="https://identifiers.org/AraCyc/2-OCTAPRENYL-6-HYDROXYPHENOL"/>
                  <rdf:li rdf:resource="https://identifiers.org/CornCyc/2-OCTAPRENYL-6-HYDROXYPHENOL"/>
                  <rdf:li rdf:resource="https://identifiers.org/Name/2-Octaprenyl-6-hydroxyphenol"/>
                  <rdf:li rdf:resource="https://identifiers.org/Name/2-octaprenyl-6-hydroxyphenol"/>
                  <rdf:li rdf:resource="https://identifiers.org/Name/3-(all-trans-octaprenyl)benzene-1,2-diol"/>
                  <rdf:li rdf:resource="https://identifiers.org/Name/3-Octaprenylcatechol"/>
                  <rdf:li rdf:resource="https://identifiers.org/smiles/CC(C)=CCC/C(C)=C/CC/C(C)=C/CC/C(C)=C/CC/C(C)=C/CC/C(C)=C/CC/C(C)=C/CC/C(C)=C/Cc1cccc(O)c1O"/>
                  <rdf:li rdf:resource="https://identifiers.org/bigg.metabolite/2ohph"/>
                  <rdf:li rdf:resource="https://identifiers.org/biocyc/2-OCTAPRENYL-6-HYDROXYPHENOL"/>
                  <rdf:li rdf:resource="https://identifiers.org/kegg.compound/C05811"/>
                  <rdf:li rdf:resource="https://identifiers.org/seed.compound/cpd03445"/>
                </rdf:Bag>
              </bqbiol:is>
            </rdf:Description>
          </rdf:RDF>
        </annotation>
      </species>
      <species metaid="meta_M_cpd03446_c0" sboTerm="SBO:0000247" id="M_cpd03446_c0" name="2_Octaprenyl_6_methoxyphenol_c0" compartment="c0" hasOnlySubstanceUnits="false" boundaryCondition="false" constant="false" fbc:charge="0" fbc:chemicalFormula="C47H72O2">
        <annotation>
          <rdf:RDF xmlns:rdf="http://www.w3.org/1999/02/22-rdf-syntax-ns#" xmlns:dcterms="http://purl.org/dc/terms/" xmlns:vCard="http://www.w3.org/2001/vcard-rdf/3.0#" xmlns:vCard4="http://www.w3.org/2006/vcard/ns#" xmlns:bqbiol="http://biomodels.net/biology-qualifiers/" xmlns:bqmodel="http://biomodels.net/model-qualifiers/">
            <rdf:Description rdf:about="#meta_M_cpd03446_c0">
              <bqbiol:is>
                <rdf:Bag>
                  <rdf:li rdf:resource="https://identifiers.org/ChlamyCyc/2-OCTAPRENYL-6-METHOXYPHENOL"/>
                  <rdf:li rdf:resource="https://identifiers.org/EcoCyc/2-OCTAPRENYL-6-METHOXYPHENOL"/>
                  <rdf:li rdf:resource="https://identifiers.org/Name/2-Octaprenyl-6-methoxyphenol"/>
                  <rdf:li rdf:resource="https://identifiers.org/Name/2-methoxy-6-(all-trans-octaprenyl)phenol"/>
                  <rdf:li rdf:resource="https://identifiers.org/Name/2-methoxy-6-all-trans-octaprenylphenol"/>
                  <rdf:li rdf:resource="https://identifiers.org/Name/2-octaprenyl-6-methoxyphenol"/>
                  <rdf:li rdf:resource="https://identifiers.org/smiles/COc1cccc(C/C=C(\C)CC/C=C(\C)CC/C=C(\C)CC/C=C(\C)CC/C=C(\C)CC/C=C(\C)CC/C=C(\C)CCC=C(C)C)c1O"/>
                  <rdf:li rdf:resource="https://identifiers.org/bigg.metabolite/2omph"/>
                  <rdf:li rdf:resource="https://identifiers.org/biocyc/2-OCTAPRENYL-6-METHOXYPHENOL"/>
                  <rdf:li rdf:resource="https://identifiers.org/kegg.compound/C05812"/>
                  <rdf:li rdf:resource="https://identifiers.org/seed.compound/cpd03446"/>
                </rdf:Bag>
              </bqbiol:is>
            </rdf:Description>
          </rdf:RDF>
        </annotation>
      </species>
      <species metaid="meta_M_cpd03606_c0" sboTerm="SBO:0000247" id="M_cpd03606_c0" name="2_Oxo_3_hydroxy_4_phosphobutanoate_c0" compartment="c0" hasOnlySubstanceUnits="false" boundaryCondition="false" constant="false" fbc:charge="-3" fbc:chemicalFormula="C4H4O8P">
        <annotation>
          <rdf:RDF xmlns:rdf="http://www.w3.org/1999/02/22-rdf-syntax-ns#" xmlns:dcterms="http://purl.org/dc/terms/" xmlns:vCard="http://www.w3.org/2001/vcard-rdf/3.0#" xmlns:vCard4="http://www.w3.org/2006/vcard/ns#" xmlns:bqbiol="http://biomodels.net/biology-qualifiers/" xmlns:bqmodel="http://biomodels.net/model-qualifiers/">
            <rdf:Description rdf:about="#meta_M_cpd03606_c0">
              <bqbiol:is>
                <rdf:Bag>
                  <rdf:li rdf:resource="https://identifiers.org/AraCyc/3OH-4P-OH-ALPHA-KETOBUTYRATE"/>
                  <rdf:li rdf:resource="https://identifiers.org/BrachyCyc/3OH-4P-OH-ALPHA-KETOBUTYRATE"/>
                  <rdf:li rdf:resource="https://identifiers.org/Name/(3R)-3-Hydroxy-2-oxo-4-phosphonooxybutanoate"/>
                  <rdf:li rdf:resource="https://identifiers.org/Name/(3R)-3-hydroxy-2-oxo-4 phosphonooxybutanoate"/>
                  <rdf:li rdf:resource="https://identifiers.org/Name/(3R)-3-hydroxy-2-oxo-4 phosphooxybutanoate"/>
                  <rdf:li rdf:resource="https://identifiers.org/Name/2-Oxo-3-hydroxy-4-phosphobutanoate"/>
                  <rdf:li rdf:resource="https://identifiers.org/Name/2-oxo-3-hydroxy-4-phosphobutanoate"/>
                  <rdf:li rdf:resource="https://identifiers.org/Name/3-hydroxy-4-phospho-hydroxy-alpha-ketobutyrate"/>
                  <rdf:li rdf:resource="https://identifiers.org/Name/alpha-Keto-3-hydroxy-4-phosphobutyrate"/>
                  <rdf:li rdf:resource="https://identifiers.org/smiles/O=C([O-])C(=O)[C@H](O)COP(=O)([O-])[O-]"/>
                  <rdf:li rdf:resource="https://identifiers.org/bigg.metabolite/ohpb"/>
                  <rdf:li rdf:resource="https://identifiers.org/biocyc/3OH-4P-OH-ALPHA-KETOBUTYRATE"/>
                  <rdf:li rdf:resource="https://identifiers.org/kegg.compound/C06054"/>
                  <rdf:li rdf:resource="https://identifiers.org/seed.compound/cpd03606"/>
                </rdf:Bag>
              </bqbiol:is>
            </rdf:Description>
          </rdf:RDF>
        </annotation>
      </species>
      <species metaid="meta_M_cpd00502_c0" sboTerm="SBO:0000247" id="M_cpd00502_c0" name="5_Formiminotetrahydrofolate_c0" compartment="c0" hasOnlySubstanceUnits="false" boundaryCondition="false" constant="false" fbc:charge="-2" fbc:chemicalFormula="C20H22N8O6">
        <annotation>
          <rdf:RDF xmlns:rdf="http://www.w3.org/1999/02/22-rdf-syntax-ns#" xmlns:dcterms="http://purl.org/dc/terms/" xmlns:vCard="http://www.w3.org/2001/vcard-rdf/3.0#" xmlns:vCard4="http://www.w3.org/2006/vcard/ns#" xmlns:bqbiol="http://biomodels.net/biology-qualifiers/" xmlns:bqmodel="http://biomodels.net/model-qualifiers/">
            <rdf:Description rdf:about="#meta_M_cpd00502_c0">
              <bqbiol:is>
                <rdf:Bag>
                  <rdf:li rdf:resource="https://identifiers.org/BrachyCyc/CPD-671"/>
                  <rdf:li rdf:resource="https://identifiers.org/Name/5-Formimidoyltetrahydrofolate"/>
                  <rdf:li rdf:resource="https://identifiers.org/Name/5-Formiminotetrahydrofolate"/>
                  <rdf:li rdf:resource="https://identifiers.org/Name/5-formimino-THF"/>
                  <rdf:li rdf:resource="https://identifiers.org/Name/5-formiminotetrahydrofolate"/>
                  <rdf:li rdf:resource="https://identifiers.org/Name/CPD-671"/>
                  <rdf:li rdf:resource="https://identifiers.org/Name/n5-formimino-THF"/>
                  <rdf:li rdf:resource="https://identifiers.org/Name/n5-formiminotetrahydrofolate"/>
                  <rdf:li rdf:resource="https://identifiers.org/RiceCyc/CPD-671"/>
                  <rdf:li rdf:resource="https://identifiers.org/smiles/N=CN1c2c(nc(N)[nH]c2=O)NC[C@@H]1CNc1ccc(C(=O)N[C@@H](CCC(=O)[O-])C(=O)[O-])cc1"/>
                  <rdf:li rdf:resource="https://identifiers.org/bigg.metabolite/5forthf"/>
                  <rdf:li rdf:resource="https://identifiers.org/biocyc/CPD-671"/>
                  <rdf:li rdf:resource="https://identifiers.org/kegg.compound/C00664"/>
                  <rdf:li rdf:resource="https://identifiers.org/seed.compound/cpd00502"/>
                </rdf:Bag>
              </bqbiol:is>
            </rdf:Description>
          </rdf:RDF>
        </annotation>
      </species>
      <species metaid="meta_M_cpd00143_c0" sboTerm="SBO:0000247" id="M_cpd00143_c0" name="Phenylpyruvate_c0" compartment="c0" hasOnlySubstanceUnits="false" boundaryCondition="false" constant="false" fbc:charge="-1" fbc:chemicalFormula="C9H7O3">
        <annotation>
          <rdf:RDF xmlns:rdf="http://www.w3.org/1999/02/22-rdf-syntax-ns#" xmlns:dcterms="http://purl.org/dc/terms/" xmlns:vCard="http://www.w3.org/2001/vcard-rdf/3.0#" xmlns:vCard4="http://www.w3.org/2006/vcard/ns#" xmlns:bqbiol="http://biomodels.net/biology-qualifiers/" xmlns:bqmodel="http://biomodels.net/model-qualifiers/">
            <rdf:Description rdf:about="#meta_M_cpd00143_c0">
              <bqbiol:is>
                <rdf:Bag>
                  <rdf:li rdf:resource="https://identifiers.org/AraCyc/PHENYL-PYRUVATE"/>
                  <rdf:li rdf:resource="https://identifiers.org/BrachyCyc/PHENYL-PYRUVATE"/>
                  <rdf:li rdf:resource="https://identifiers.org/Name/2-Oxo-3-phenylpropanoate"/>
                  <rdf:li rdf:resource="https://identifiers.org/Name/2-keto-phenyl-pyruvate"/>
                  <rdf:li rdf:resource="https://identifiers.org/Name/2-oxo-3-phenylpropanoate"/>
                  <rdf:li rdf:resource="https://identifiers.org/Name/3-Phenyl-2-oxopropanoate"/>
                  <rdf:li rdf:resource="https://identifiers.org/Name/3-phenyl-2-oxopropanoate"/>
                  <rdf:li rdf:resource="https://identifiers.org/Name/3-phenylpyruvate"/>
                  <rdf:li rdf:resource="https://identifiers.org/Name/3-phenylpyruvic acid"/>
                  <rdf:li rdf:resource="https://identifiers.org/Name/Phenylpyruvate"/>
                  <rdf:li rdf:resource="https://identifiers.org/Name/Phenylpyruvic acid"/>
                  <rdf:li rdf:resource="https://identifiers.org/Name/alpha-Ketohydrocinnamic acid"/>
                  <rdf:li rdf:resource="https://identifiers.org/Name/alpha-ketohydrocinnamic acid"/>
                  <rdf:li rdf:resource="https://identifiers.org/Name/keto-Phenylpyruvate"/>
                  <rdf:li rdf:resource="https://identifiers.org/Name/keto-phenylpyruvate"/>
                  <rdf:li rdf:resource="https://identifiers.org/Name/phenylpyruvate"/>
                  <rdf:li rdf:resource="https://identifiers.org/smiles/O=C([O-])C(=O)Cc1ccccc1"/>
                  <rdf:li rdf:resource="https://identifiers.org/bigg.metabolite/phpyr"/>
                  <rdf:li rdf:resource="https://identifiers.org/biocyc/PHENYL-PYRUVATE"/>
                  <rdf:li rdf:resource="https://identifiers.org/kegg.compound/C00166"/>
                  <rdf:li rdf:resource="https://identifiers.org/seed.compound/cpd00143"/>
                </rdf:Bag>
              </bqbiol:is>
            </rdf:Description>
          </rdf:RDF>
        </annotation>
      </species>
      <species metaid="meta_M_cpd15310_c0" sboTerm="SBO:0000247" id="M_cpd15310_c0" name="1_2_Diacyl_sn_glycerol_dihexadec_9_enoyl_c0" compartment="c0" hasOnlySubstanceUnits="false" boundaryCondition="false" constant="false" fbc:charge="0" fbc:chemicalFormula="C35H64O5">
        <annotation>
          <rdf:RDF xmlns:rdf="http://www.w3.org/1999/02/22-rdf-syntax-ns#" xmlns:dcterms="http://purl.org/dc/terms/" xmlns:vCard="http://www.w3.org/2001/vcard-rdf/3.0#" xmlns:vCard4="http://www.w3.org/2006/vcard/ns#" xmlns:bqbiol="http://biomodels.net/biology-qualifiers/" xmlns:bqmodel="http://biomodels.net/model-qualifiers/">
            <rdf:Description rdf:about="#meta_M_cpd15310_c0">
              <bqbiol:is>
                <rdf:Bag>
                  <rdf:li rdf:resource="https://identifiers.org/Name/1,2-Diacyl-sn-glycerol dihexadec-9-enoyl"/>
                  <rdf:li rdf:resource="https://identifiers.org/iAF1260/12dgr161"/>
                  <rdf:li rdf:resource="https://identifiers.org/iMA945/12dgr161"/>
                  <rdf:li rdf:resource="https://identifiers.org/bigg.metabolite/12dgr161"/>
                  <rdf:li rdf:resource="https://identifiers.org/seed.compound/cpd15310"/>
                </rdf:Bag>
              </bqbiol:is>
            </rdf:Description>
          </rdf:RDF>
        </annotation>
      </species>
      <species metaid="meta_M_cpd02182_c0" sboTerm="SBO:0000247" id="M_cpd02182_c0" name="R_S_Lactoylglutathione_c0" compartment="c0" hasOnlySubstanceUnits="false" boundaryCondition="false" constant="false" fbc:charge="-1" fbc:chemicalFormula="C13H20N3O8S">
        <annotation>
          <rdf:RDF xmlns:rdf="http://www.w3.org/1999/02/22-rdf-syntax-ns#" xmlns:dcterms="http://purl.org/dc/terms/" xmlns:vCard="http://www.w3.org/2001/vcard-rdf/3.0#" xmlns:vCard4="http://www.w3.org/2006/vcard/ns#" xmlns:bqbiol="http://biomodels.net/biology-qualifiers/" xmlns:bqmodel="http://biomodels.net/model-qualifiers/">
            <rdf:Description rdf:about="#meta_M_cpd02182_c0">
              <bqbiol:is>
                <rdf:Bag>
                  <rdf:li rdf:resource="https://identifiers.org/AraCyc/S-LACTOYL-GLUTATHIONE"/>
                  <rdf:li rdf:resource="https://identifiers.org/BrachyCyc/S-LACTOYL-GLUTATHIONE"/>
                  <rdf:li rdf:resource="https://identifiers.org/Name/(R)-S-Lactoylglutathione"/>
                  <rdf:li rdf:resource="https://identifiers.org/Name/(R)-S-lactoylglutathione"/>
                  <rdf:li rdf:resource="https://identifiers.org/Name/D-lactoylglutathione"/>
                  <rdf:li rdf:resource="https://identifiers.org/Name/S-D-Lactoylglutathione"/>
                  <rdf:li rdf:resource="https://identifiers.org/Name/S-D-lactoylglutathione"/>
                  <rdf:li rdf:resource="https://identifiers.org/Name/S-lactoyl-glutathione"/>
                  <rdf:li rdf:resource="https://identifiers.org/smiles/C[C@@H](O)C(=O)SC[C@H](NC(=O)CC[C@H]([NH3+])C(=O)[O-])C(=O)NCC(=O)[O-]"/>
                  <rdf:li rdf:resource="https://identifiers.org/bigg.metabolite/lgt__S"/>
                  <rdf:li rdf:resource="https://identifiers.org/biocyc/S-LACTOYL-GLUTATHIONE"/>
                  <rdf:li rdf:resource="https://identifiers.org/kegg.compound/C03451"/>
                  <rdf:li rdf:resource="https://identifiers.org/seed.compound/cpd02182"/>
                </rdf:Bag>
              </bqbiol:is>
            </rdf:Description>
          </rdf:RDF>
        </annotation>
      </species>
      <species metaid="meta_M_cpd00428_c0" sboTerm="SBO:0000247" id="M_cpd00428_c0" name="2_Oxopropanal_c0" compartment="c0" hasOnlySubstanceUnits="false" boundaryCondition="false" constant="false" fbc:charge="0" fbc:chemicalFormula="C3H4O2">
        <annotation>
          <rdf:RDF xmlns:rdf="http://www.w3.org/1999/02/22-rdf-syntax-ns#" xmlns:dcterms="http://purl.org/dc/terms/" xmlns:vCard="http://www.w3.org/2001/vcard-rdf/3.0#" xmlns:vCard4="http://www.w3.org/2006/vcard/ns#" xmlns:bqbiol="http://biomodels.net/biology-qualifiers/" xmlns:bqmodel="http://biomodels.net/model-qualifiers/">
            <rdf:Description rdf:about="#meta_M_cpd00428_c0">
              <bqbiol:is>
                <rdf:Bag>
                  <rdf:li rdf:resource="https://identifiers.org/AraCyc/METHYL-GLYOXAL"/>
                  <rdf:li rdf:resource="https://identifiers.org/BrachyCyc/METHYL-GLYOXAL"/>
                  <rdf:li rdf:resource="https://identifiers.org/Name/2-Ketopropionaldehyde"/>
                  <rdf:li rdf:resource="https://identifiers.org/Name/2-Oxopropanal"/>
                  <rdf:li rdf:resource="https://identifiers.org/Name/2-oxo-propanal"/>
                  <rdf:li rdf:resource="https://identifiers.org/Name/2-oxopropanal"/>
                  <rdf:li rdf:resource="https://identifiers.org/Name/Methylglyoxal"/>
                  <rdf:li rdf:resource="https://identifiers.org/Name/Pyruvaldehyde"/>
                  <rdf:li rdf:resource="https://identifiers.org/Name/Pyruvic aldehyde"/>
                  <rdf:li rdf:resource="https://identifiers.org/Name/acetylformaldehyde"/>
                  <rdf:li rdf:resource="https://identifiers.org/Name/methyl-glyoxal"/>
                  <rdf:li rdf:resource="https://identifiers.org/Name/methylglyoxal"/>
                  <rdf:li rdf:resource="https://identifiers.org/Name/oxopropanal"/>
                  <rdf:li rdf:resource="https://identifiers.org/Name/pyruvaldehyde"/>
                  <rdf:li rdf:resource="https://identifiers.org/Name/pyruvic aldehyde"/>
                  <rdf:li rdf:resource="https://identifiers.org/smiles/CC(=O)C=O"/>
                  <rdf:li rdf:resource="https://identifiers.org/bigg.metabolite/mthgxl"/>
                  <rdf:li rdf:resource="https://identifiers.org/biocyc/METHYL-GLYOXAL"/>
                  <rdf:li rdf:resource="https://identifiers.org/kegg.compound/C00546"/>
                  <rdf:li rdf:resource="https://identifiers.org/seed.compound/cpd00428"/>
                </rdf:Bag>
              </bqbiol:is>
            </rdf:Description>
          </rdf:RDF>
        </annotation>
      </species>
      <species metaid="meta_M_cpd01882_c0" sboTerm="SBO:0000247" id="M_cpd01882_c0" name="Isovaleryl_CoA_c0" compartment="c0" hasOnlySubstanceUnits="false" boundaryCondition="false" constant="false" fbc:charge="-4" fbc:chemicalFormula="C26H40N7O17P3S">
        <annotation>
          <rdf:RDF xmlns:rdf="http://www.w3.org/1999/02/22-rdf-syntax-ns#" xmlns:dcterms="http://purl.org/dc/terms/" xmlns:vCard="http://www.w3.org/2001/vcard-rdf/3.0#" xmlns:vCard4="http://www.w3.org/2006/vcard/ns#" xmlns:bqbiol="http://biomodels.net/biology-qualifiers/" xmlns:bqmodel="http://biomodels.net/model-qualifiers/">
            <rdf:Description rdf:about="#meta_M_cpd01882_c0">
              <bqbiol:is>
                <rdf:Bag>
                  <rdf:li rdf:resource="https://identifiers.org/AraCyc/ISOVALERYL-COA"/>
                  <rdf:li rdf:resource="https://identifiers.org/BrachyCyc/ISOVALERYL-COA"/>
                  <rdf:li rdf:resource="https://identifiers.org/Name/3-Methylbutanoyl-CoA"/>
                  <rdf:li rdf:resource="https://identifiers.org/Name/3-methylbutanoyl-CoA"/>
                  <rdf:li rdf:resource="https://identifiers.org/Name/3-methylbutyryl-CoA"/>
                  <rdf:li rdf:resource="https://identifiers.org/Name/Isovaleryl-CoA"/>
                  <rdf:li rdf:resource="https://identifiers.org/Name/S-(3-methylbutanoate) coenzyme A"/>
                  <rdf:li rdf:resource="https://identifiers.org/Name/iso-valeryl-CoA"/>
                  <rdf:li rdf:resource="https://identifiers.org/Name/isovaleryl-CoA"/>
                  <rdf:li rdf:resource="https://identifiers.org/Name/isovaleryl-coenzyme A"/>
                  <rdf:li rdf:resource="https://identifiers.org/smiles/CC(C)CC(=O)SCCNC(=O)CCNC(=O)[C@H](O)C(C)(C)COP(=O)([O-])OP(=O)([O-])OC[C@H]1O[C@@H](n2cnc3c(N)ncnc32)[C@H](O)[C@@H]1OP(=O)([O-])[O-]"/>
                  <rdf:li rdf:resource="https://identifiers.org/bigg.metabolite/ivcoa"/>
                  <rdf:li rdf:resource="https://identifiers.org/biocyc/ISOVALERYL-COA"/>
                  <rdf:li rdf:resource="https://identifiers.org/kegg.compound/C02939"/>
                  <rdf:li rdf:resource="https://identifiers.org/seed.compound/cpd01882"/>
                </rdf:Bag>
              </bqbiol:is>
            </rdf:Description>
          </rdf:RDF>
        </annotation>
      </species>
      <species metaid="meta_M_cpd00115_c0" sboTerm="SBO:0000247" id="M_cpd00115_c0" name="dATP_c0" compartment="c0" hasOnlySubstanceUnits="false" boundaryCondition="false" constant="false" fbc:charge="-3" fbc:chemicalFormula="C10H13N5O12P3">
        <annotation>
          <rdf:RDF xmlns:rdf="http://www.w3.org/1999/02/22-rdf-syntax-ns#" xmlns:dcterms="http://purl.org/dc/terms/" xmlns:vCard="http://www.w3.org/2001/vcard-rdf/3.0#" xmlns:vCard4="http://www.w3.org/2006/vcard/ns#" xmlns:bqbiol="http://biomodels.net/biology-qualifiers/" xmlns:bqmodel="http://biomodels.net/model-qualifiers/">
            <rdf:Description rdf:about="#meta_M_cpd00115_c0">
              <bqbiol:is>
                <rdf:Bag>
                  <rdf:li rdf:resource="https://identifiers.org/AraCyc/DATP"/>
                  <rdf:li rdf:resource="https://identifiers.org/BrachyCyc/DATP"/>
                  <rdf:li rdf:resource="https://identifiers.org/Name/2&apos;-Deoxyadenosine 5&apos;-triphosphate"/>
                  <rdf:li rdf:resource="https://identifiers.org/Name/2&apos;-deoxyATP"/>
                  <rdf:li rdf:resource="https://identifiers.org/Name/2&apos;-deoxyadenosine triphosphate"/>
                  <rdf:li rdf:resource="https://identifiers.org/Name/2&apos;-deoxyadenosine-5&apos;-triphosphate"/>
                  <rdf:li rdf:resource="https://identifiers.org/Name/Deoxyadenosine 5&apos;-triphosphate"/>
                  <rdf:li rdf:resource="https://identifiers.org/Name/Deoxyadenosine triphosphate"/>
                  <rdf:li rdf:resource="https://identifiers.org/Name/dATP"/>
                  <rdf:li rdf:resource="https://identifiers.org/Name/deoxy-ATP"/>
                  <rdf:li rdf:resource="https://identifiers.org/Name/deoxyadenosine-triphosphate"/>
                  <rdf:li rdf:resource="https://identifiers.org/smiles/Nc1ncnc2c1ncn2[C@H]1C[C@H](O)[C@@H](COP(=O)([O-])OP(=O)([O-])OP(=O)([O-])O)O1"/>
                  <rdf:li rdf:resource="https://identifiers.org/bigg.metabolite/datp"/>
                  <rdf:li rdf:resource="https://identifiers.org/biocyc/DATP"/>
                  <rdf:li rdf:resource="https://identifiers.org/kegg.compound/C00131"/>
                  <rdf:li rdf:resource="https://identifiers.org/seed.compound/cpd00115"/>
                </rdf:Bag>
              </bqbiol:is>
            </rdf:Description>
          </rdf:RDF>
        </annotation>
      </species>
      <species metaid="meta_M_cpd15795_c0" sboTerm="SBO:0000247" id="M_cpd15795_c0" name="Anteisoheptadecanoylcardiolipin_B_subtilis_c0" compartment="c0" hasOnlySubstanceUnits="false" boundaryCondition="false" constant="false" fbc:charge="-2" fbc:chemicalFormula="C77H148O17P2">
        <annotation>
          <rdf:RDF xmlns:rdf="http://www.w3.org/1999/02/22-rdf-syntax-ns#" xmlns:dcterms="http://purl.org/dc/terms/" xmlns:vCard="http://www.w3.org/2001/vcard-rdf/3.0#" xmlns:vCard4="http://www.w3.org/2006/vcard/ns#" xmlns:bqbiol="http://biomodels.net/biology-qualifiers/" xmlns:bqmodel="http://biomodels.net/model-qualifiers/">
            <rdf:Description rdf:about="#meta_M_cpd15795_c0">
              <bqbiol:is>
                <rdf:Bag>
                  <rdf:li rdf:resource="https://identifiers.org/Name/Anteisoheptadecanoylcardiolipin (B. subtilis)"/>
                  <rdf:li rdf:resource="https://identifiers.org/seed.compound/cpd15795"/>
                </rdf:Bag>
              </bqbiol:is>
            </rdf:Description>
          </rdf:RDF>
        </annotation>
      </species>
      <species metaid="meta_M_cpd00063_c0" sboTerm="SBO:0000247" id="M_cpd00063_c0" name="Ca2_plus__c0" compartment="c0" hasOnlySubstanceUnits="false" boundaryCondition="false" constant="false" fbc:charge="2" fbc:chemicalFormula="Ca">
        <annotation>
          <rdf:RDF xmlns:rdf="http://www.w3.org/1999/02/22-rdf-syntax-ns#" xmlns:dcterms="http://purl.org/dc/terms/" xmlns:vCard="http://www.w3.org/2001/vcard-rdf/3.0#" xmlns:vCard4="http://www.w3.org/2006/vcard/ns#" xmlns:bqbiol="http://biomodels.net/biology-qualifiers/" xmlns:bqmodel="http://biomodels.net/model-qualifiers/">
            <rdf:Description rdf:about="#meta_M_cpd00063_c0">
              <bqbiol:is>
                <rdf:Bag>
                  <rdf:li rdf:resource="https://identifiers.org/AraCyc/CA+2"/>
                  <rdf:li rdf:resource="https://identifiers.org/BrachyCyc/CA+2"/>
                  <rdf:li rdf:resource="https://identifiers.org/Name/Ca(2+)"/>
                  <rdf:li rdf:resource="https://identifiers.org/Name/Ca++"/>
                  <rdf:li rdf:resource="https://identifiers.org/Name/Ca+2"/>
                  <rdf:li rdf:resource="https://identifiers.org/Name/Ca2+"/>
                  <rdf:li rdf:resource="https://identifiers.org/Name/Calcium cation"/>
                  <rdf:li rdf:resource="https://identifiers.org/Name/Calcium ion"/>
                  <rdf:li rdf:resource="https://identifiers.org/Name/Calcium(2+)"/>
                  <rdf:li rdf:resource="https://identifiers.org/Name/calcium ion"/>
                  <rdf:li rdf:resource="https://identifiers.org/smiles/[Ca+2]"/>
                  <rdf:li rdf:resource="https://identifiers.org/bigg.metabolite/ca2"/>
                  <rdf:li rdf:resource="https://identifiers.org/biocyc/CA+2"/>
                  <rdf:li rdf:resource="https://identifiers.org/kegg.compound/C00076"/>
                  <rdf:li rdf:resource="https://identifiers.org/seed.compound/cpd00063"/>
                </rdf:Bag>
              </bqbiol:is>
            </rdf:Description>
          </rdf:RDF>
        </annotation>
      </species>
      <species metaid="meta_M_cpd12370_c0" sboTerm="SBO:0000247" id="M_cpd12370_c0" name="apo_ACP_c0" compartment="c0" hasOnlySubstanceUnits="false" boundaryCondition="false" constant="false" fbc:charge="0" fbc:chemicalFormula="HOR">
        <annotation>
          <rdf:RDF xmlns:rdf="http://www.w3.org/1999/02/22-rdf-syntax-ns#" xmlns:dcterms="http://purl.org/dc/terms/" xmlns:vCard="http://www.w3.org/2001/vcard-rdf/3.0#" xmlns:vCard4="http://www.w3.org/2006/vcard/ns#" xmlns:bqbiol="http://biomodels.net/biology-qualifiers/" xmlns:bqmodel="http://biomodels.net/model-qualifiers/">
            <rdf:Description rdf:about="#meta_M_cpd12370_c0">
              <bqbiol:is>
                <rdf:Bag>
                  <rdf:li rdf:resource="https://identifiers.org/AraCyc/apo-ACP"/>
                  <rdf:li rdf:resource="https://identifiers.org/BrachyCyc/apo-ACP"/>
                  <rdf:li rdf:resource="https://identifiers.org/Name/Apo-[acyl-carrier-protein]"/>
                  <rdf:li rdf:resource="https://identifiers.org/Name/an apo-[acp]"/>
                  <rdf:li rdf:resource="https://identifiers.org/Name/an apo-[acyl-carrier protein]"/>
                  <rdf:li rdf:resource="https://identifiers.org/Name/apo-ACP"/>
                  <rdf:li rdf:resource="https://identifiers.org/smiles/*[NH2+][C@@H](CO)C(*)=O"/>
                  <rdf:li rdf:resource="https://identifiers.org/bigg.metabolite/apoACP"/>
                  <rdf:li rdf:resource="https://identifiers.org/biocyc/apo-ACP"/>
                  <rdf:li rdf:resource="https://identifiers.org/kegg.compound/C03688"/>
                  <rdf:li rdf:resource="https://identifiers.org/seed.compound/cpd12370"/>
                </rdf:Bag>
              </bqbiol:is>
            </rdf:Description>
          </rdf:RDF>
        </annotation>
      </species>
      <species metaid="meta_M_cpd00557_c0" sboTerm="SBO:0000247" id="M_cpd00557_c0" name="Siroheme_c0" compartment="c0" hasOnlySubstanceUnits="false" boundaryCondition="false" constant="false" fbc:charge="-8" fbc:chemicalFormula="C42H36FeN4O16">
        <annotation>
          <rdf:RDF xmlns:rdf="http://www.w3.org/1999/02/22-rdf-syntax-ns#" xmlns:dcterms="http://purl.org/dc/terms/" xmlns:vCard="http://www.w3.org/2001/vcard-rdf/3.0#" xmlns:vCard4="http://www.w3.org/2006/vcard/ns#" xmlns:bqbiol="http://biomodels.net/biology-qualifiers/" xmlns:bqmodel="http://biomodels.net/model-qualifiers/">
            <rdf:Description rdf:about="#meta_M_cpd00557_c0">
              <bqbiol:is>
                <rdf:Bag>
                  <rdf:li rdf:resource="https://identifiers.org/AraCyc/SIROHEME"/>
                  <rdf:li rdf:resource="https://identifiers.org/BrachyCyc/SIROHEME"/>
                  <rdf:li rdf:resource="https://identifiers.org/Name/Siroheme"/>
                  <rdf:li rdf:resource="https://identifiers.org/Name/siroheme"/>
                  <rdf:li rdf:resource="https://identifiers.org/smiles/C[C@@]1(CC(=O)[O-])/C2=C/c3c(CC(=O)[O-])c(CCC(=O)[O-])c4n3[Fe]N3/C(=C\C5=N/C(=C\4)C(CCC(=O)[O-])=C5CC(=O)[O-])[C@@H](CCC(=O)[O-])[C@](C)(CC(=O)[O-])/C3=C/C(=N2)[C@H]1CCC(=O)[O-]"/>
                  <rdf:li rdf:resource="https://identifiers.org/bigg.metabolite/sheme"/>
                  <rdf:li rdf:resource="https://identifiers.org/biocyc/SIROHEME"/>
                  <rdf:li rdf:resource="https://identifiers.org/kegg.compound/C00748"/>
                  <rdf:li rdf:resource="https://identifiers.org/seed.compound/cpd00557"/>
                </rdf:Bag>
              </bqbiol:is>
            </rdf:Description>
          </rdf:RDF>
        </annotation>
      </species>
      <species metaid="meta_M_cpd15723_c0" sboTerm="SBO:0000247" id="M_cpd15723_c0" name="Dianteisoheptadecanoylphosphatidylglycerol_c0" compartment="c0" hasOnlySubstanceUnits="false" boundaryCondition="false" constant="false" fbc:charge="-1" fbc:chemicalFormula="C40H78O10P">
        <annotation>
          <rdf:RDF xmlns:rdf="http://www.w3.org/1999/02/22-rdf-syntax-ns#" xmlns:dcterms="http://purl.org/dc/terms/" xmlns:vCard="http://www.w3.org/2001/vcard-rdf/3.0#" xmlns:vCard4="http://www.w3.org/2006/vcard/ns#" xmlns:bqbiol="http://biomodels.net/biology-qualifiers/" xmlns:bqmodel="http://biomodels.net/model-qualifiers/">
            <rdf:Description rdf:about="#meta_M_cpd15723_c0">
              <bqbiol:is>
                <rdf:Bag>
                  <rdf:li rdf:resource="https://identifiers.org/Name/Dianteisoheptadecanoylphosphatidylglycerol"/>
                  <rdf:li rdf:resource="https://identifiers.org/seed.compound/cpd15723"/>
                </rdf:Bag>
              </bqbiol:is>
            </rdf:Description>
          </rdf:RDF>
        </annotation>
      </species>
      <species metaid="meta_M_cpd00099_c0" sboTerm="SBO:0000247" id="M_cpd00099_c0" name="Cl__c0" compartment="c0" hasOnlySubstanceUnits="false" boundaryCondition="false" constant="false" fbc:charge="-1" fbc:chemicalFormula="Cl">
        <annotation>
          <rdf:RDF xmlns:rdf="http://www.w3.org/1999/02/22-rdf-syntax-ns#" xmlns:dcterms="http://purl.org/dc/terms/" xmlns:vCard="http://www.w3.org/2001/vcard-rdf/3.0#" xmlns:vCard4="http://www.w3.org/2006/vcard/ns#" xmlns:bqbiol="http://biomodels.net/biology-qualifiers/" xmlns:bqmodel="http://biomodels.net/model-qualifiers/">
            <rdf:Description rdf:about="#meta_M_cpd00099_c0">
              <bqbiol:is>
                <rdf:Bag>
                  <rdf:li rdf:resource="https://identifiers.org/AraCyc/CL-"/>
                  <rdf:li rdf:resource="https://identifiers.org/BrachyCyc/CL-"/>
                  <rdf:li rdf:resource="https://identifiers.org/Name/Chloride"/>
                  <rdf:li rdf:resource="https://identifiers.org/Name/Chloride ion"/>
                  <rdf:li rdf:resource="https://identifiers.org/Name/Cl-"/>
                  <rdf:li rdf:resource="https://identifiers.org/Name/HCl"/>
                  <rdf:li rdf:resource="https://identifiers.org/Name/Hydrochloric acid"/>
                  <rdf:li rdf:resource="https://identifiers.org/Name/Hydrochloride"/>
                  <rdf:li rdf:resource="https://identifiers.org/Name/Hydrogen chloride"/>
                  <rdf:li rdf:resource="https://identifiers.org/Name/chloride"/>
                  <rdf:li rdf:resource="https://identifiers.org/Name/chloride ion"/>
                  <rdf:li rdf:resource="https://identifiers.org/Name/hydrochloric acid"/>
                  <rdf:li rdf:resource="https://identifiers.org/Name/hydrogen chloride"/>
                  <rdf:li rdf:resource="https://identifiers.org/smiles/[Cl-]"/>
                  <rdf:li rdf:resource="https://identifiers.org/bigg.metabolite/cl"/>
                  <rdf:li rdf:resource="https://identifiers.org/biocyc/CL-"/>
                  <rdf:li rdf:resource="https://identifiers.org/biocyc/HCL"/>
                  <rdf:li rdf:resource="https://identifiers.org/kegg.compound/C00698"/>
                  <rdf:li rdf:resource="https://identifiers.org/kegg.compound/C01327"/>
                  <rdf:li rdf:resource="https://identifiers.org/seed.compound/cpd00099"/>
                </rdf:Bag>
              </bqbiol:is>
            </rdf:Description>
          </rdf:RDF>
        </annotation>
      </species>
      <species metaid="meta_M_cpd15540_c0" sboTerm="SBO:0000247" id="M_cpd15540_c0" name="Phosphatidylglycerol_dioctadecanoyl_c0" compartment="c0" hasOnlySubstanceUnits="false" boundaryCondition="false" constant="false" fbc:charge="-1" fbc:chemicalFormula="C42H82O10P">
        <annotation>
          <rdf:RDF xmlns:rdf="http://www.w3.org/1999/02/22-rdf-syntax-ns#" xmlns:dcterms="http://purl.org/dc/terms/" xmlns:vCard="http://www.w3.org/2001/vcard-rdf/3.0#" xmlns:vCard4="http://www.w3.org/2006/vcard/ns#" xmlns:bqbiol="http://biomodels.net/biology-qualifiers/" xmlns:bqmodel="http://biomodels.net/model-qualifiers/">
            <rdf:Description rdf:about="#meta_M_cpd15540_c0">
              <bqbiol:is>
                <rdf:Bag>
                  <rdf:li rdf:resource="https://identifiers.org/Name/Phosphatidylglycerol (dioctadecanoyl, n-C18:0)"/>
                  <rdf:li rdf:resource="https://identifiers.org/Name/Phosphatidylglycerol dioctadecanoyl"/>
                  <rdf:li rdf:resource="https://identifiers.org/iAF1260/pg180"/>
                  <rdf:li rdf:resource="https://identifiers.org/iJN746/pg180"/>
                  <rdf:li rdf:resource="https://identifiers.org/iMA945/pg180"/>
                  <rdf:li rdf:resource="https://identifiers.org/bigg.metabolite/pg180"/>
                  <rdf:li rdf:resource="https://identifiers.org/seed.compound/cpd15540"/>
                </rdf:Bag>
              </bqbiol:is>
            </rdf:Description>
          </rdf:RDF>
        </annotation>
      </species>
      <species metaid="meta_M_cpd15722_c0" sboTerm="SBO:0000247" id="M_cpd15722_c0" name="Diisoheptadecanoylphosphatidylglycerol_c0" compartment="c0" hasOnlySubstanceUnits="false" boundaryCondition="false" constant="false" fbc:charge="-1" fbc:chemicalFormula="C40H78O10P">
        <annotation>
          <rdf:RDF xmlns:rdf="http://www.w3.org/1999/02/22-rdf-syntax-ns#" xmlns:dcterms="http://purl.org/dc/terms/" xmlns:vCard="http://www.w3.org/2001/vcard-rdf/3.0#" xmlns:vCard4="http://www.w3.org/2006/vcard/ns#" xmlns:bqbiol="http://biomodels.net/biology-qualifiers/" xmlns:bqmodel="http://biomodels.net/model-qualifiers/">
            <rdf:Description rdf:about="#meta_M_cpd15722_c0">
              <bqbiol:is>
                <rdf:Bag>
                  <rdf:li rdf:resource="https://identifiers.org/Name/Diisoheptadecanoylphosphatidylglycerol"/>
                  <rdf:li rdf:resource="https://identifiers.org/seed.compound/cpd15722"/>
                </rdf:Bag>
              </bqbiol:is>
            </rdf:Description>
          </rdf:RDF>
        </annotation>
      </species>
      <species metaid="meta_M_cpd15794_c0" sboTerm="SBO:0000247" id="M_cpd15794_c0" name="Isoheptadecanoylcardiolipin_B_subtilis_c0" compartment="c0" hasOnlySubstanceUnits="false" boundaryCondition="false" constant="false" fbc:charge="-2" fbc:chemicalFormula="C77H148O17P2">
        <annotation>
          <rdf:RDF xmlns:rdf="http://www.w3.org/1999/02/22-rdf-syntax-ns#" xmlns:dcterms="http://purl.org/dc/terms/" xmlns:vCard="http://www.w3.org/2001/vcard-rdf/3.0#" xmlns:vCard4="http://www.w3.org/2006/vcard/ns#" xmlns:bqbiol="http://biomodels.net/biology-qualifiers/" xmlns:bqmodel="http://biomodels.net/model-qualifiers/">
            <rdf:Description rdf:about="#meta_M_cpd15794_c0">
              <bqbiol:is>
                <rdf:Bag>
                  <rdf:li rdf:resource="https://identifiers.org/Name/Isoheptadecanoylcardiolipin (B. subtilis)"/>
                  <rdf:li rdf:resource="https://identifiers.org/seed.compound/cpd15794"/>
                </rdf:Bag>
              </bqbiol:is>
            </rdf:Description>
          </rdf:RDF>
        </annotation>
      </species>
      <species metaid="meta_M_cpd11416_c0" sboTerm="SBO:0000247" id="M_cpd11416_c0" name="Biomass_c0" compartment="c0" hasOnlySubstanceUnits="false" boundaryCondition="false" constant="false" fbc:charge="0">
        <annotation>
          <rdf:RDF xmlns:rdf="http://www.w3.org/1999/02/22-rdf-syntax-ns#" xmlns:dcterms="http://purl.org/dc/terms/" xmlns:vCard="http://www.w3.org/2001/vcard-rdf/3.0#" xmlns:vCard4="http://www.w3.org/2006/vcard/ns#" xmlns:bqbiol="http://biomodels.net/biology-qualifiers/" xmlns:bqmodel="http://biomodels.net/model-qualifiers/">
            <rdf:Description rdf:about="#meta_M_cpd11416_c0">
              <bqbiol:is>
                <rdf:Bag>
                  <rdf:li rdf:resource="https://identifiers.org/JM_Creinhardtii/Biomass"/>
                  <rdf:li rdf:resource="https://identifiers.org/Name/Biomass"/>
                  <rdf:li rdf:resource="https://identifiers.org/iAF1260/Biomass"/>
                  <rdf:li rdf:resource="https://identifiers.org/iAF692/Biomass"/>
                  <rdf:li rdf:resource="https://identifiers.org/iAO358/Biomass"/>
                  <rdf:li rdf:resource="https://identifiers.org/iAbaylyiv4/Biomass"/>
                  <rdf:li rdf:resource="https://identifiers.org/seed.compound/cpd11416"/>
                </rdf:Bag>
              </bqbiol:is>
            </rdf:Description>
          </rdf:RDF>
        </annotation>
      </species>
      <species metaid="meta_M_cpd00345_c0" sboTerm="SBO:0000247" id="M_cpd00345_c0" name="5_Methyltetrahydrofolate_c0" compartment="c0" hasOnlySubstanceUnits="false" boundaryCondition="false" constant="false" fbc:charge="-2" fbc:chemicalFormula="C20H23N7O6">
        <annotation>
          <rdf:RDF xmlns:rdf="http://www.w3.org/1999/02/22-rdf-syntax-ns#" xmlns:dcterms="http://purl.org/dc/terms/" xmlns:vCard="http://www.w3.org/2001/vcard-rdf/3.0#" xmlns:vCard4="http://www.w3.org/2006/vcard/ns#" xmlns:bqbiol="http://biomodels.net/biology-qualifiers/" xmlns:bqmodel="http://biomodels.net/model-qualifiers/">
            <rdf:Description rdf:about="#meta_M_cpd00345_c0">
              <bqbiol:is>
                <rdf:Bag>
                  <rdf:li rdf:resource="https://identifiers.org/AraCyc/5-METHYL-THF"/>
                  <rdf:li rdf:resource="https://identifiers.org/BrachyCyc/5-METHYL-THF"/>
                  <rdf:li rdf:resource="https://identifiers.org/Name/5-Methyltetrahydrofolate"/>
                  <rdf:li rdf:resource="https://identifiers.org/Name/5-methyl-5,6,7,8-tetrahydrofolate"/>
                  <rdf:li rdf:resource="https://identifiers.org/Name/5-methyl-5,6,7,8-tetrahydrofolate mono-L-glutamate"/>
                  <rdf:li rdf:resource="https://identifiers.org/Name/5-methyl-5,6,7,8-tetrahydropteroyl-L-glutamate"/>
                  <rdf:li rdf:resource="https://identifiers.org/Name/5-methyl-5,6,7,8-tetrahydropteroyl-L-glutamic acid"/>
                  <rdf:li rdf:resource="https://identifiers.org/Name/5-methyl-THF"/>
                  <rdf:li rdf:resource="https://identifiers.org/Name/5-methyl-THF mono-L-glutamate"/>
                  <rdf:li rdf:resource="https://identifiers.org/Name/5-methyl-tetrahydrofolate"/>
                  <rdf:li rdf:resource="https://identifiers.org/Name/5-methyltetrahydrofolate mono-L-glutamate"/>
                  <rdf:li rdf:resource="https://identifiers.org/Name/5-methyltetrahydropteroyl mono-L-glutamate"/>
                  <rdf:li rdf:resource="https://identifiers.org/Name/N5-methyl--H4PteGlu1"/>
                  <rdf:li rdf:resource="https://identifiers.org/Name/N5-methyl-THF"/>
                  <rdf:li rdf:resource="https://identifiers.org/Name/N5-methyl-THF mono-L-glutamate"/>
                  <rdf:li rdf:resource="https://identifiers.org/Name/N5-methyltetrahydropteroyl mono-L-glutamate"/>
                  <rdf:li rdf:resource="https://identifiers.org/Name/N5-methyltetrahydropteroylmonoglutamate"/>
                  <rdf:li rdf:resource="https://identifiers.org/Name/methyl-H4F"/>
                  <rdf:li rdf:resource="https://identifiers.org/Name/methyl-H4F mono-L-glutamate"/>
                  <rdf:li rdf:resource="https://identifiers.org/Name/methyl-THF"/>
                  <rdf:li rdf:resource="https://identifiers.org/Name/methyl-THF mono-L-glutamate"/>
                  <rdf:li rdf:resource="https://identifiers.org/Name/methyl-tetrahydrofolate"/>
                  <rdf:li rdf:resource="https://identifiers.org/Name/methyl-tetrahydrofolate mono-L-glutamate"/>
                  <rdf:li rdf:resource="https://identifiers.org/Name/n5-methyltetrahydrofolate"/>
                  <rdf:li rdf:resource="https://identifiers.org/Name/n5-methyltetrahydrofolate mono-L-glutamate"/>
                  <rdf:li rdf:resource="https://identifiers.org/smiles/CN1c2c(nc(N)[nH]c2=O)NC[C@@H]1CNc1ccc(C(=O)N[C@@H](CCC(=O)[O-])C(=O)[O-])cc1"/>
                  <rdf:li rdf:resource="https://identifiers.org/bigg.metabolite/5mthf"/>
                  <rdf:li rdf:resource="https://identifiers.org/biocyc/5-METHYL-THF"/>
                  <rdf:li rdf:resource="https://identifiers.org/biocyc/CPD0-2045"/>
                  <rdf:li rdf:resource="https://identifiers.org/kegg.compound/C00440"/>
                  <rdf:li rdf:resource="https://identifiers.org/seed.compound/cpd00345"/>
                </rdf:Bag>
              </bqbiol:is>
            </rdf:Description>
          </rdf:RDF>
        </annotation>
      </species>
      <species metaid="meta_M_cpd00058_c0" sboTerm="SBO:0000247" id="M_cpd00058_c0" name="Cu2_plus__c0" compartment="c0" hasOnlySubstanceUnits="false" boundaryCondition="false" constant="false" fbc:charge="2" fbc:chemicalFormula="Cu">
        <annotation>
          <rdf:RDF xmlns:rdf="http://www.w3.org/1999/02/22-rdf-syntax-ns#" xmlns:dcterms="http://purl.org/dc/terms/" xmlns:vCard="http://www.w3.org/2001/vcard-rdf/3.0#" xmlns:vCard4="http://www.w3.org/2006/vcard/ns#" xmlns:bqbiol="http://biomodels.net/biology-qualifiers/" xmlns:bqmodel="http://biomodels.net/model-qualifiers/">
            <rdf:Description rdf:about="#meta_M_cpd00058_c0">
              <bqbiol:is>
                <rdf:Bag>
                  <rdf:li rdf:resource="https://identifiers.org/AraCyc/CU+2"/>
                  <rdf:li rdf:resource="https://identifiers.org/BrachyCyc/CU+2"/>
                  <rdf:li rdf:resource="https://identifiers.org/ChlamyCyc/CU+2"/>
                  <rdf:li rdf:resource="https://identifiers.org/Name/Ci(II)"/>
                  <rdf:li rdf:resource="https://identifiers.org/Name/Copper2"/>
                  <rdf:li rdf:resource="https://identifiers.org/Name/Cu(II)"/>
                  <rdf:li rdf:resource="https://identifiers.org/Name/Cu++"/>
                  <rdf:li rdf:resource="https://identifiers.org/Name/Cu+2"/>
                  <rdf:li rdf:resource="https://identifiers.org/Name/Cu2+"/>
                  <rdf:li rdf:resource="https://identifiers.org/Name/cupric copper"/>
                  <rdf:li rdf:resource="https://identifiers.org/Name/cupric ion"/>
                  <rdf:li rdf:resource="https://identifiers.org/smiles/[Cu+2]"/>
                  <rdf:li rdf:resource="https://identifiers.org/bigg.metabolite/cu2"/>
                  <rdf:li rdf:resource="https://identifiers.org/biocyc/CU+2"/>
                  <rdf:li rdf:resource="https://identifiers.org/seed.compound/cpd00058"/>
                </rdf:Bag>
              </bqbiol:is>
            </rdf:Description>
          </rdf:RDF>
        </annotation>
      </species>
      <species metaid="meta_M_cpd15432_c0" sboTerm="SBO:0000247" id="M_cpd15432_c0" name="core_oligosaccharide_lipid_A_c0" compartment="c0" hasOnlySubstanceUnits="false" boundaryCondition="false" constant="false" fbc:charge="-11" fbc:chemicalFormula="C176H303N2O100P4">
        <annotation>
          <rdf:RDF xmlns:rdf="http://www.w3.org/1999/02/22-rdf-syntax-ns#" xmlns:dcterms="http://purl.org/dc/terms/" xmlns:vCard="http://www.w3.org/2001/vcard-rdf/3.0#" xmlns:vCard4="http://www.w3.org/2006/vcard/ns#" xmlns:bqbiol="http://biomodels.net/biology-qualifiers/" xmlns:bqmodel="http://biomodels.net/model-qualifiers/">
            <rdf:Description rdf:about="#meta_M_cpd15432_c0">
              <bqbiol:is>
                <rdf:Bag>
                  <rdf:li rdf:resource="https://identifiers.org/EcoCyc/CPD0-2271"/>
                  <rdf:li rdf:resource="https://identifiers.org/Name/core oligosaccharide lipid A"/>
                  <rdf:li rdf:resource="https://identifiers.org/iAF1260/colipa"/>
                  <rdf:li rdf:resource="https://identifiers.org/iMA945/colipa"/>
                  <rdf:li rdf:resource="https://identifiers.org/smiles/CCCCCCCCCCCCCC(=O)O[C@H](CCCCCCCCCCC)CC(=O)O[C@H]1[C@H](OP(=O)([O-])[O-])C(COC2(C(=O)[O-])CC(OC3(C(=O)[O-])CC(OC4(C(=O)[O-])CC(O)C(O)C(C(O)CO)O4)C(OC4OC(C)C(O)C(O)C4O)C(C(O)CO)O3)C(OC3OC(C(O)CO)C(OP(=O)([O-])[O-])C(OC4OC(C(O)COC5OC(C(O)CO)C(O)C(O)C5O)C(OP(=O)([O-])[O-])C(OC5OC(COC6OC(CO)C(O)C(O)C6O)C(O)C(OC6OC(CO)C(O)C(O)C6OC6OC(COC7OC(C(O)CO)C(O)C(O)C7O)C(O)C(O)C6O)C5O)C4O)C3O)C(C(O)CO)O2)O[C@@H](OC[C@H]2OC(OP(=O)([O-])[O-])[C@H](NC(=O)C[C@H](O)CCCCCCCCCCC)[C@@H](OC(=O)C[C@H](O)CCCCCCCCCCC)[C@@H]2O)[C@@H]1NC(=O)C[C@@H](CCCCCCCCCCC)OC(=O)CCCCCCCCCCC"/>
                  <rdf:li rdf:resource="https://identifiers.org/bigg.metabolite/colipa"/>
                  <rdf:li rdf:resource="https://identifiers.org/biocyc/CPD0-2271"/>
                  <rdf:li rdf:resource="https://identifiers.org/seed.compound/cpd15432"/>
                </rdf:Bag>
              </bqbiol:is>
            </rdf:Description>
          </rdf:RDF>
        </annotation>
      </species>
      <species metaid="meta_M_cpd03585_c0" sboTerm="SBO:0000247" id="M_cpd03585_c0" name="KDO_lipid_IVA_c0" compartment="c0" hasOnlySubstanceUnits="false" boundaryCondition="false" constant="false" fbc:charge="-5" fbc:chemicalFormula="C76H137N2O30P2">
        <annotation>
          <rdf:RDF xmlns:rdf="http://www.w3.org/1999/02/22-rdf-syntax-ns#" xmlns:dcterms="http://purl.org/dc/terms/" xmlns:vCard="http://www.w3.org/2001/vcard-rdf/3.0#" xmlns:vCard4="http://www.w3.org/2006/vcard/ns#" xmlns:bqbiol="http://biomodels.net/biology-qualifiers/" xmlns:bqmodel="http://biomodels.net/model-qualifiers/">
            <rdf:Description rdf:about="#meta_M_cpd03585_c0">
              <bqbiol:is>
                <rdf:Bag>
                  <rdf:li rdf:resource="https://identifiers.org/AraCyc/KDO-LIPID-IVA"/>
                  <rdf:li rdf:resource="https://identifiers.org/CornCyc/KDO-LIPID-IVA"/>
                  <rdf:li rdf:resource="https://identifiers.org/Name/(KDO)-lipid IVA"/>
                  <rdf:li rdf:resource="https://identifiers.org/Name/(kdo)-lipid iv(a)"/>
                  <rdf:li rdf:resource="https://identifiers.org/Name/3-Deoxy-D-manno-octulosonyl-2&apos;,3&apos;,2&apos;,3&apos;-tetrakis(beta- hydroxymyristoyl)-D-glucosaminyl-1,6-beta-D-glucosamine 1,4&apos;-bisphosphate"/>
                  <rdf:li rdf:resource="https://identifiers.org/Name/3-Deoxy-D-manno-octulosonyl-2&apos;,3&apos;,2&apos;,3&apos;-tetrakis(beta-hydroxymyristoyl)-D-glucosaminyl-1,6-beta-D-glucosamine 1,4&apos;-bisphosphate"/>
                  <rdf:li rdf:resource="https://identifiers.org/Name/3-Deoxy-D-manno-octulosonyl-lipid IV(A)"/>
                  <rdf:li rdf:resource="https://identifiers.org/Name/3-deoxy-alpha-D-manno-oct-2-ulopyranosyl-(2-&gt;6)-2-deoxy-2-{[(3R)-3-hydroxypentadecanoyl]amino}-3-O-[(3R)-3-hydroxytetradecanoyl]-4-O-phosphono-beta-D-glucopyranosyl-(1-&gt;6)-2-deoxy-3-O-[(3R)-3-hydroxytetradecanoyl]-2-{[(3R)-3-hydroxytetradecanoyl]amino}-1-O-phosphono-alpha-D-glucopyranose"/>
                  <rdf:li rdf:resource="https://identifiers.org/Name/KDO-lipid IV(A)"/>
                  <rdf:li rdf:resource="https://identifiers.org/Name/Kdo-lipid IV(A)"/>
                  <rdf:li rdf:resource="https://identifiers.org/Name/alpha-Kdo-(2-&gt;6)-lipid IVA"/>
                  <rdf:li rdf:resource="https://identifiers.org/smiles/CCCCCCCCCCC[C@@H](O)CC(=O)N[C@H]1[C@@H](OP(=O)([O-])[O-])O[C@H](CO[C@@H]2O[C@H](CO[C@]3(C(=O)[O-])C[C@@H](O)[C@@H](O)[C@@H]([C@H](O)CO)O3)[C@@H](OP(=O)([O-])[O-])[C@H](OC(=O)C[C@H](O)CCCCCCCCCCC)[C@H]2NC(=O)C[C@H](O)CCCCCCCCCCC)[C@@H](O)[C@@H]1OC(=O)C[C@H](O)CCCCCCCCCCC"/>
                  <rdf:li rdf:resource="https://identifiers.org/bigg.metabolite/kdolipid4"/>
                  <rdf:li rdf:resource="https://identifiers.org/bigg.metabolite/kdolipid4_HP"/>
                  <rdf:li rdf:resource="https://identifiers.org/biocyc/KDO-LIPID-IVA"/>
                  <rdf:li rdf:resource="https://identifiers.org/kegg.compound/C06024"/>
                  <rdf:li rdf:resource="https://identifiers.org/kegg.compound/G11161"/>
                  <rdf:li rdf:resource="https://identifiers.org/seed.compound/cpd03585"/>
                </rdf:Bag>
              </bqbiol:is>
            </rdf:Description>
          </rdf:RDF>
        </annotation>
      </species>
      <species metaid="meta_M_cpd00099_e0" sboTerm="SBO:0000247" id="M_cpd00099_e0" name="Cl__e0" compartment="e0" hasOnlySubstanceUnits="false" boundaryCondition="false" constant="false" fbc:charge="-1" fbc:chemicalFormula="Cl">
        <annotation>
          <rdf:RDF xmlns:rdf="http://www.w3.org/1999/02/22-rdf-syntax-ns#" xmlns:dcterms="http://purl.org/dc/terms/" xmlns:vCard="http://www.w3.org/2001/vcard-rdf/3.0#" xmlns:vCard4="http://www.w3.org/2006/vcard/ns#" xmlns:bqbiol="http://biomodels.net/biology-qualifiers/" xmlns:bqmodel="http://biomodels.net/model-qualifiers/">
            <rdf:Description rdf:about="#meta_M_cpd00099_e0">
              <bqbiol:is>
                <rdf:Bag>
                  <rdf:li rdf:resource="https://identifiers.org/AraCyc/CL-"/>
                  <rdf:li rdf:resource="https://identifiers.org/BrachyCyc/CL-"/>
                  <rdf:li rdf:resource="https://identifiers.org/Name/Chloride"/>
                  <rdf:li rdf:resource="https://identifiers.org/Name/Chloride ion"/>
                  <rdf:li rdf:resource="https://identifiers.org/Name/Cl-"/>
                  <rdf:li rdf:resource="https://identifiers.org/Name/HCl"/>
                  <rdf:li rdf:resource="https://identifiers.org/Name/Hydrochloric acid"/>
                  <rdf:li rdf:resource="https://identifiers.org/Name/Hydrochloride"/>
                  <rdf:li rdf:resource="https://identifiers.org/Name/Hydrogen chloride"/>
                  <rdf:li rdf:resource="https://identifiers.org/Name/chloride"/>
                  <rdf:li rdf:resource="https://identifiers.org/Name/chloride ion"/>
                  <rdf:li rdf:resource="https://identifiers.org/Name/hydrochloric acid"/>
                  <rdf:li rdf:resource="https://identifiers.org/Name/hydrogen chloride"/>
                  <rdf:li rdf:resource="https://identifiers.org/smiles/[Cl-]"/>
                  <rdf:li rdf:resource="https://identifiers.org/bigg.metabolite/cl"/>
                  <rdf:li rdf:resource="https://identifiers.org/biocyc/CL-"/>
                  <rdf:li rdf:resource="https://identifiers.org/biocyc/HCL"/>
                  <rdf:li rdf:resource="https://identifiers.org/kegg.compound/C00698"/>
                  <rdf:li rdf:resource="https://identifiers.org/kegg.compound/C01327"/>
                  <rdf:li rdf:resource="https://identifiers.org/seed.compound/cpd00099"/>
                </rdf:Bag>
              </bqbiol:is>
            </rdf:Description>
          </rdf:RDF>
        </annotation>
      </species>
      <species metaid="meta_M_cpd15469_c0" sboTerm="SBO:0000247" id="M_cpd15469_c0" name="galactosyl_glucosyl_inner_core_oligosaccharide_lipid_A_c0" compartment="c0" hasOnlySubstanceUnits="false" boundaryCondition="false" constant="false" fbc:charge="-11" fbc:chemicalFormula="C157H271N2O84P4">
        <annotation>
          <rdf:RDF xmlns:rdf="http://www.w3.org/1999/02/22-rdf-syntax-ns#" xmlns:dcterms="http://purl.org/dc/terms/" xmlns:vCard="http://www.w3.org/2001/vcard-rdf/3.0#" xmlns:vCard4="http://www.w3.org/2006/vcard/ns#" xmlns:bqbiol="http://biomodels.net/biology-qualifiers/" xmlns:bqmodel="http://biomodels.net/model-qualifiers/">
            <rdf:Description rdf:about="#meta_M_cpd15469_c0">
              <bqbiol:is>
                <rdf:Bag>
                  <rdf:li rdf:resource="https://identifiers.org/EcoCyc/CPD0-2258"/>
                  <rdf:li rdf:resource="https://identifiers.org/Name/galactosyl-glucosyl-inner core oligosaccharide lipid A"/>
                  <rdf:li rdf:resource="https://identifiers.org/iAF1260/gagicolipa"/>
                  <rdf:li rdf:resource="https://identifiers.org/smiles/CCCCCCCCCCCCCC(=O)O[C@H](CCCCCCCCCCC)CC(=O)O[C@H]1[C@H](OP(=O)([O-])[O-])[C@@H](CO[C@]2(C(=O)[O-])C[C@@H](O[C@]3(C(=O)[O-])C[C@@H](O[C@]4(C(=O)[O-])C[C@@H](O)[C@@H](O[C@@H]5O[C@@H](C)[C@H](O)[C@@H](O)[C@H]5O)[C@@H]([C@H](O)CO)O4)[C@@H](O)[C@@H]([C@H](O)CO)O3)[C@@H](O[C@H]3O[C@H]([C@H](O)CO)[C@@H](OP(=O)([O-])[O-])[C@H](O[C@@H]4O[C@H]([C@H](O)CO[C@H]5O[C@H]([C@@H](O)CO)[C@@H](O)[C@H](O)[C@@H]5O)[C@@H](OP(=O)([O-])[O-])[C@H](O[C@@H]5O[C@H](CO[C@@H]6O[C@H](CO)[C@H](O)[C@H](O)[C@H]6O)[C@@H](O)[C@H](O)[C@H]5O)[C@@H]4O)[C@@H]3O)[C@@H]([C@H](O)CO)O2)O[C@@H](OC[C@H]2O[C@H](OP(=O)([O-])[O-])[C@H](NC(=O)C[C@H](O)CCCCCCCCCCC)[C@@H](OC(=O)C[C@H](O)CCCCCCCCCCC)[C@@H]2O)[C@@H]1NC(=O)C[C@@H](CCCCCCCCCCC)OC(=O)CCCCCCCCCCC"/>
                  <rdf:li rdf:resource="https://identifiers.org/bigg.metabolite/gagicolipa"/>
                  <rdf:li rdf:resource="https://identifiers.org/biocyc/CPD0-2258"/>
                  <rdf:li rdf:resource="https://identifiers.org/seed.compound/cpd15469"/>
                </rdf:Bag>
              </bqbiol:is>
            </rdf:Description>
          </rdf:RDF>
        </annotation>
      </species>
      <species metaid="meta_M_cpd15475_c0" sboTerm="SBO:0000247" id="M_cpd15475_c0" name="glucosyl_galactosyl_glucosyl_inner_core_oligosaccharide_lipid_A_c0" compartment="c0" hasOnlySubstanceUnits="false" boundaryCondition="false" constant="false" fbc:charge="-11" fbc:chemicalFormula="C163H281N2O89P4">
        <annotation>
          <rdf:RDF xmlns:rdf="http://www.w3.org/1999/02/22-rdf-syntax-ns#" xmlns:dcterms="http://purl.org/dc/terms/" xmlns:vCard="http://www.w3.org/2001/vcard-rdf/3.0#" xmlns:vCard4="http://www.w3.org/2006/vcard/ns#" xmlns:bqbiol="http://biomodels.net/biology-qualifiers/" xmlns:bqmodel="http://biomodels.net/model-qualifiers/">
            <rdf:Description rdf:about="#meta_M_cpd15475_c0">
              <bqbiol:is>
                <rdf:Bag>
                  <rdf:li rdf:resource="https://identifiers.org/EcoCyc/CPD0-2261"/>
                  <rdf:li rdf:resource="https://identifiers.org/Name/glucosyl-galactosyl-glucosyl-inner core oligosaccharide lipid A"/>
                  <rdf:li rdf:resource="https://identifiers.org/iAF1260/ggagicolipa"/>
                  <rdf:li rdf:resource="https://identifiers.org/smiles/CCCCCCCCCCCCCC(=O)O[C@H](CCCCCCCCCCC)CC(=O)O[C@H]1[C@H](OP(=O)([O-])[O-])[C@@H](CO[C@]2(C(=O)[O-])C[C@@H](O[C@]3(C(=O)[O-])C[C@@H](O[C@]4(C(=O)[O-])C[C@@H](O)[C@@H](O[C@@H]5O[C@@H](C)[C@H](O)[C@@H](O)[C@H]5O)[C@@H]([C@H](O)CO)O4)[C@@H](O)[C@@H]([C@H](O)CO)O3)[C@@H](O[C@H]3O[C@H]([C@H](O)CO)[C@@H](OP(=O)([O-])[O-])[C@H](O[C@@H]4O[C@H]([C@H](O)CO[C@H]5O[C@H]([C@@H](O)CO)[C@@H](O)[C@H](O)[C@@H]5O)[C@@H](OP(=O)([O-])[O-])[C@H](O[C@@H]5O[C@H](CO[C@@H]6O[C@H](CO)[C@H](O)[C@H](O)[C@H]6O)[C@@H](O)[C@H](O[C@@H]6O[C@H](CO)[C@@H](O)[C@H](O)[C@H]6O)[C@H]5O)[C@@H]4O)[C@@H]3O)[C@@H]([C@H](O)CO)O2)O[C@@H](OC[C@H]2O[C@H](OP(=O)([O-])[O-])[C@H](NC(=O)C[C@H](O)CCCCCCCCCCC)[C@@H](OC(=O)C[C@H](O)CCCCCCCCCCC)[C@@H]2O)[C@@H]1NC(=O)C[C@@H](CCCCCCCCCCC)OC(=O)CCCCCCCCCCC"/>
                  <rdf:li rdf:resource="https://identifiers.org/bigg.metabolite/ggagicolipa"/>
                  <rdf:li rdf:resource="https://identifiers.org/biocyc/CPD0-2261"/>
                  <rdf:li rdf:resource="https://identifiers.org/seed.compound/cpd15475"/>
                </rdf:Bag>
              </bqbiol:is>
            </rdf:Description>
          </rdf:RDF>
        </annotation>
      </species>
      <species metaid="meta_M_cpd15488_c0" sboTerm="SBO:0000247" id="M_cpd15488_c0" name="heptosyl_phospho_heptosyl_heptosyl_kdo2_lipidA_c0" compartment="c0" hasOnlySubstanceUnits="false" boundaryCondition="false" constant="false" fbc:charge="-8" fbc:chemicalFormula="C131H231N2O60P3">
        <annotation>
          <rdf:RDF xmlns:rdf="http://www.w3.org/1999/02/22-rdf-syntax-ns#" xmlns:dcterms="http://purl.org/dc/terms/" xmlns:vCard="http://www.w3.org/2001/vcard-rdf/3.0#" xmlns:vCard4="http://www.w3.org/2006/vcard/ns#" xmlns:bqbiol="http://biomodels.net/biology-qualifiers/" xmlns:bqmodel="http://biomodels.net/model-qualifiers/">
            <rdf:Description rdf:about="#meta_M_cpd15488_c0">
              <bqbiol:is>
                <rdf:Bag>
                  <rdf:li rdf:resource="https://identifiers.org/EcoCyc/CPD0-2238"/>
                  <rdf:li rdf:resource="https://identifiers.org/Name/heptosyl-phospho-heptosyl-heptosyl-Kdo2-lipidA"/>
                  <rdf:li rdf:resource="https://identifiers.org/Name/heptosyl-phospho-heptosyl-heptosyl-kdo2-lipidA"/>
                  <rdf:li rdf:resource="https://identifiers.org/Name/inner core oligosaccharide-lipid A"/>
                  <rdf:li rdf:resource="https://identifiers.org/iAF1260/hphhlipa"/>
                  <rdf:li rdf:resource="https://identifiers.org/iMA945/hphhlipa"/>
                  <rdf:li rdf:resource="https://identifiers.org/smiles/CCCCCCCCCCCCCC(=O)O[C@H](CCCCCCCCCCC)CC(=O)O[C@H]1[C@H](OP(=O)([O-])[O-])[C@@H](CO[C@]2(C(=O)[O-])C[C@@H](O[C@]3(C(=O)[O-])C[C@@H](O)[C@@H](O)[C@@H]([C@H](O)CO)O3)[C@@H](O[C@H]3O[C@H]([C@@H](O)CO)[C@@H](O)[C@H](O[C@@H]4O[C@H]([C@H](O)CO[C@H]5O[C@H]([C@@H](O)CO)[C@@H](O)[C@H](O)[C@@H]5O)[C@@H](OP(=O)([O-])[O-])[C@H](O)[C@@H]4O)[C@@H]3O)[C@@H]([C@H](O)CO)O2)O[C@@H](OC[C@H]2O[C@H](OP(=O)([O-])[O-])[C@H](NC(=O)C[C@H](O)CCCCCCCCCCC)[C@@H](OC(=O)C[C@H](O)CCCCCCCCCCC)[C@@H]2O)[C@@H]1NC(=O)C[C@@H](CCCCCCCCCCC)OC(=O)CCCCCCCCCCC"/>
                  <rdf:li rdf:resource="https://identifiers.org/bigg.metabolite/hphhlipa"/>
                  <rdf:li rdf:resource="https://identifiers.org/biocyc/CPD0-2238"/>
                  <rdf:li rdf:resource="https://identifiers.org/seed.compound/cpd15488"/>
                </rdf:Bag>
              </bqbiol:is>
            </rdf:Description>
          </rdf:RDF>
        </annotation>
      </species>
      <species metaid="meta_M_cpd15550_c0" sboTerm="SBO:0000247" id="M_cpd15550_c0" name="phospho_heptosyl_phospho_heptosyl_heptosyl_kdo2_lipidA_c0" compartment="c0" hasOnlySubstanceUnits="false" boundaryCondition="false" constant="false" fbc:charge="-10" fbc:chemicalFormula="C131H230N2O63P4">
        <annotation>
          <rdf:RDF xmlns:rdf="http://www.w3.org/1999/02/22-rdf-syntax-ns#" xmlns:dcterms="http://purl.org/dc/terms/" xmlns:vCard="http://www.w3.org/2001/vcard-rdf/3.0#" xmlns:vCard4="http://www.w3.org/2006/vcard/ns#" xmlns:bqbiol="http://biomodels.net/biology-qualifiers/" xmlns:bqmodel="http://biomodels.net/model-qualifiers/">
            <rdf:Description rdf:about="#meta_M_cpd15550_c0">
              <bqbiol:is>
                <rdf:Bag>
                  <rdf:li rdf:resource="https://identifiers.org/EcoCyc/CPD0-2239"/>
                  <rdf:li rdf:resource="https://identifiers.org/Name/phospho-heptosyl-phospho-heptosyl-heptosyl-Kdo2-lipidA"/>
                  <rdf:li rdf:resource="https://identifiers.org/Name/phospho-heptosyl-phospho-heptosyl-heptosyl-kdo2-lipidA"/>
                  <rdf:li rdf:resource="https://identifiers.org/iAF1260/phphhlipa"/>
                  <rdf:li rdf:resource="https://identifiers.org/iMA945/phphhlipa"/>
                  <rdf:li rdf:resource="https://identifiers.org/smiles/CCCCCCCCCCCCCC(=O)O[C@H](CCCCCCCCCCC)CC(=O)O[C@H]1[C@H](OP(=O)([O-])[O-])[C@@H](CO[C@]2(C(=O)[O-])C[C@@H](O[C@]3(C(=O)[O-])C[C@@H](O)[C@@H](O)[C@@H]([C@H](O)CO)O3)[C@@H](O[C@H]3O[C@H]([C@@H](O)CO)[C@@H](OP(=O)([O-])[O-])[C@H](O[C@@H]4O[C@H]([C@H](O)CO[C@H]5O[C@H]([C@@H](O)CO)[C@@H](O)[C@H](O)[C@@H]5O)[C@@H](OP(=O)([O-])[O-])[C@H](O)[C@@H]4O)[C@@H]3O)[C@@H]([C@H](O)CO)O2)O[C@@H](OC[C@H]2O[C@H](OP(=O)([O-])[O-])[C@H](NC(=O)C[C@H](O)CCCCCCCCCCC)[C@@H](OC(=O)C[C@H](O)CCCCCCCCCCC)[C@@H]2O)[C@@H]1NC(=O)C[C@@H](CCCCCCCCCCC)OC(=O)CCCCCCCCCCC"/>
                  <rdf:li rdf:resource="https://identifiers.org/bigg.metabolite/phphhlipa"/>
                  <rdf:li rdf:resource="https://identifiers.org/biocyc/CPD0-2239"/>
                  <rdf:li rdf:resource="https://identifiers.org/seed.compound/cpd15550"/>
                </rdf:Bag>
              </bqbiol:is>
            </rdf:Description>
          </rdf:RDF>
        </annotation>
      </species>
      <species metaid="meta_M_cpd00731_c0" sboTerm="SBO:0000247" id="M_cpd00731_c0" name="Ala_Ala_c0" compartment="c0" hasOnlySubstanceUnits="false" boundaryCondition="false" constant="false" fbc:charge="0" fbc:chemicalFormula="C6H12N2O3">
        <annotation>
          <rdf:RDF xmlns:rdf="http://www.w3.org/1999/02/22-rdf-syntax-ns#" xmlns:dcterms="http://purl.org/dc/terms/" xmlns:vCard="http://www.w3.org/2001/vcard-rdf/3.0#" xmlns:vCard4="http://www.w3.org/2006/vcard/ns#" xmlns:bqbiol="http://biomodels.net/biology-qualifiers/" xmlns:bqmodel="http://biomodels.net/model-qualifiers/">
            <rdf:Description rdf:about="#meta_M_cpd00731_c0">
              <bqbiol:is>
                <rdf:Bag>
                  <rdf:li rdf:resource="https://identifiers.org/AraCyc/D-ALA-D-ALA"/>
                  <rdf:li rdf:resource="https://identifiers.org/BrachyCyc/D-ALA-D-ALA"/>
                  <rdf:li rdf:resource="https://identifiers.org/Name/Ala-Ala"/>
                  <rdf:li rdf:resource="https://identifiers.org/Name/D-Ala-D-Ala"/>
                  <rdf:li rdf:resource="https://identifiers.org/Name/D-Alanyl-D-alanine"/>
                  <rdf:li rdf:resource="https://identifiers.org/Name/D-alanyl-D-alanine"/>
                  <rdf:li rdf:resource="https://identifiers.org/smiles/C[C@@H]([NH3+])C(=O)N[C@H](C)C(=O)[O-]"/>
                  <rdf:li rdf:resource="https://identifiers.org/bigg.metabolite/alaala"/>
                  <rdf:li rdf:resource="https://identifiers.org/bigg.metabolite/diala__L"/>
                  <rdf:li rdf:resource="https://identifiers.org/biocyc/D-ALA-D-ALA"/>
                  <rdf:li rdf:resource="https://identifiers.org/kegg.compound/C00993"/>
                  <rdf:li rdf:resource="https://identifiers.org/seed.compound/cpd00731"/>
                </rdf:Bag>
              </bqbiol:is>
            </rdf:Description>
          </rdf:RDF>
        </annotation>
      </species>
      <species metaid="meta_M_cpd00058_e0" sboTerm="SBO:0000247" id="M_cpd00058_e0" name="Cu2_plus__e0" compartment="e0" hasOnlySubstanceUnits="false" boundaryCondition="false" constant="false" fbc:charge="2" fbc:chemicalFormula="Cu">
        <annotation>
          <rdf:RDF xmlns:rdf="http://www.w3.org/1999/02/22-rdf-syntax-ns#" xmlns:dcterms="http://purl.org/dc/terms/" xmlns:vCard="http://www.w3.org/2001/vcard-rdf/3.0#" xmlns:vCard4="http://www.w3.org/2006/vcard/ns#" xmlns:bqbiol="http://biomodels.net/biology-qualifiers/" xmlns:bqmodel="http://biomodels.net/model-qualifiers/">
            <rdf:Description rdf:about="#meta_M_cpd00058_e0">
              <bqbiol:is>
                <rdf:Bag>
                  <rdf:li rdf:resource="https://identifiers.org/AraCyc/CU+2"/>
                  <rdf:li rdf:resource="https://identifiers.org/BrachyCyc/CU+2"/>
                  <rdf:li rdf:resource="https://identifiers.org/ChlamyCyc/CU+2"/>
                  <rdf:li rdf:resource="https://identifiers.org/Name/Ci(II)"/>
                  <rdf:li rdf:resource="https://identifiers.org/Name/Copper2"/>
                  <rdf:li rdf:resource="https://identifiers.org/Name/Cu(II)"/>
                  <rdf:li rdf:resource="https://identifiers.org/Name/Cu++"/>
                  <rdf:li rdf:resource="https://identifiers.org/Name/Cu+2"/>
                  <rdf:li rdf:resource="https://identifiers.org/Name/Cu2+"/>
                  <rdf:li rdf:resource="https://identifiers.org/Name/cupric copper"/>
                  <rdf:li rdf:resource="https://identifiers.org/Name/cupric ion"/>
                  <rdf:li rdf:resource="https://identifiers.org/smiles/[Cu+2]"/>
                  <rdf:li rdf:resource="https://identifiers.org/bigg.metabolite/cu2"/>
                  <rdf:li rdf:resource="https://identifiers.org/biocyc/CU+2"/>
                  <rdf:li rdf:resource="https://identifiers.org/seed.compound/cpd00058"/>
                </rdf:Bag>
              </bqbiol:is>
            </rdf:Description>
          </rdf:RDF>
        </annotation>
      </species>
      <species metaid="meta_M_cpd02968_c0" sboTerm="SBO:0000247" id="M_cpd02968_c0" name="UDP_N_acetylmuramoyl_L_alanyl_D_glutamyl_6_carboxy_L_lysyl_D_alanyl__D_alanine_c0" compartment="c0" hasOnlySubstanceUnits="false" boundaryCondition="false" constant="false" fbc:charge="-4" fbc:chemicalFormula="C41H61N9O28P2">
        <annotation>
          <rdf:RDF xmlns:rdf="http://www.w3.org/1999/02/22-rdf-syntax-ns#" xmlns:dcterms="http://purl.org/dc/terms/" xmlns:vCard="http://www.w3.org/2001/vcard-rdf/3.0#" xmlns:vCard4="http://www.w3.org/2006/vcard/ns#" xmlns:bqbiol="http://biomodels.net/biology-qualifiers/" xmlns:bqmodel="http://biomodels.net/model-qualifiers/">
            <rdf:Description rdf:about="#meta_M_cpd02968_c0">
              <bqbiol:is>
                <rdf:Bag>
                  <rdf:li rdf:resource="https://identifiers.org/Name/UDP-N-acetylmuramoyl-L-alanyl-D-glutamyl-6-carboxy-L-lysyl-D-alanyl- D-alanine"/>
                  <rdf:li rdf:resource="https://identifiers.org/Name/UDP-N-acetylmuramoyl-L-alanyl-D-glutamyl-meso-2,6-diaminopimeloyl-D- alanyl-D-alanine"/>
                  <rdf:li rdf:resource="https://identifiers.org/Name/UDP-N-acetylmuramoyl-L-alanyl-D-glutamyl-meso-2-6-diaminopimeloyl-D-alanyl-D-alanine"/>
                  <rdf:li rdf:resource="https://identifiers.org/iMO1053-PAO1/ugmda"/>
                  <rdf:li rdf:resource="https://identifiers.org/bigg.metabolite/uggmda"/>
                  <rdf:li rdf:resource="https://identifiers.org/bigg.metabolite/ugmda"/>
                  <rdf:li rdf:resource="https://identifiers.org/seed.compound/cpd02968"/>
                </rdf:Bag>
              </bqbiol:is>
            </rdf:Description>
          </rdf:RDF>
        </annotation>
      </species>
      <species metaid="meta_M_cpd15477_c0" sboTerm="SBO:0000247" id="M_cpd15477_c0" name="glucosyl_glucosyl_galactosyl_glucosyl_inner_core_oligosaccharide_lipid_A_c0" compartment="c0" hasOnlySubstanceUnits="false" boundaryCondition="false" constant="false" fbc:charge="-11" fbc:chemicalFormula="C169H291N2O94P4">
        <annotation>
          <rdf:RDF xmlns:rdf="http://www.w3.org/1999/02/22-rdf-syntax-ns#" xmlns:dcterms="http://purl.org/dc/terms/" xmlns:vCard="http://www.w3.org/2001/vcard-rdf/3.0#" xmlns:vCard4="http://www.w3.org/2006/vcard/ns#" xmlns:bqbiol="http://biomodels.net/biology-qualifiers/" xmlns:bqmodel="http://biomodels.net/model-qualifiers/">
            <rdf:Description rdf:about="#meta_M_cpd15477_c0">
              <bqbiol:is>
                <rdf:Bag>
                  <rdf:li rdf:resource="https://identifiers.org/EcoCyc/CPD0-2259"/>
                  <rdf:li rdf:resource="https://identifiers.org/Name/glucosyl-glucosyl-galactosyl-glucosyl-inner core oligosaccharide lipid A"/>
                  <rdf:li rdf:resource="https://identifiers.org/iAF1260/gggagicolipa"/>
                  <rdf:li rdf:resource="https://identifiers.org/smiles/CCCCCCCCCCCCCC(=O)O[C@H](CCCCCCCCCCC)CC(=O)O[C@H]1[C@H](OP(=O)([O-])[O-])[C@@H](CO[C@]2(C(=O)[O-])C[C@@H](O[C@]3(C(=O)[O-])C[C@@H](O[C@]4(C(=O)[O-])C[C@@H](O)[C@@H](O[C@@H]5O[C@@H](C)[C@H](O)[C@@H](O)[C@H]5O)[C@@H]([C@H](O)CO)O4)[C@@H](O)[C@@H]([C@H](O)CO)O3)[C@@H](O[C@H]3O[C@H]([C@H](O)CO)[C@@H](OP(=O)([O-])[O-])[C@H](O[C@@H]4O[C@H]([C@H](O)CO[C@H]5O[C@H]([C@@H](O)CO)[C@@H](O)[C@H](O)[C@@H]5O)[C@@H](OP(=O)([O-])[O-])[C@H](O[C@@H]5O[C@H](CO[C@@H]6O[C@H](CO)[C@H](O)[C@H](O)[C@H]6O)[C@@H](O)[C@H](O[C@@H]6O[C@H](CO)[C@@H](O)[C@H](O)[C@H]6O[C@@H]6O[C@H](CO)[C@@H](O)[C@H](O)[C@H]6O)[C@H]5O)[C@@H]4O)[C@@H]3O)[C@@H]([C@H](O)CO)O2)O[C@@H](OC[C@H]2O[C@H](OP(=O)([O-])[O-])[C@H](NC(=O)C[C@H](O)CCCCCCCCCCC)[C@@H](OC(=O)C[C@H](O)CCCCCCCCCCC)[C@@H]2O)[C@@H]1NC(=O)C[C@@H](CCCCCCCCCCC)OC(=O)CCCCCCCCCCC"/>
                  <rdf:li rdf:resource="https://identifiers.org/bigg.metabolite/gggagicolipa"/>
                  <rdf:li rdf:resource="https://identifiers.org/biocyc/CPD0-2259"/>
                  <rdf:li rdf:resource="https://identifiers.org/seed.compound/cpd15477"/>
                </rdf:Bag>
              </bqbiol:is>
            </rdf:Description>
          </rdf:RDF>
        </annotation>
      </species>
      <species metaid="meta_M_cpd11518_c0" sboTerm="SBO:0000247" id="M_cpd11518_c0" name="14_methyl_trans_hexa_dec_2_enoyl_ACP_c0" compartment="c0" hasOnlySubstanceUnits="false" boundaryCondition="false" constant="false" fbc:charge="-1" fbc:chemicalFormula="C28H51N2O8PRS">
        <annotation>
          <rdf:RDF xmlns:rdf="http://www.w3.org/1999/02/22-rdf-syntax-ns#" xmlns:dcterms="http://purl.org/dc/terms/" xmlns:vCard="http://www.w3.org/2001/vcard-rdf/3.0#" xmlns:vCard4="http://www.w3.org/2006/vcard/ns#" xmlns:bqbiol="http://biomodels.net/biology-qualifiers/" xmlns:bqmodel="http://biomodels.net/model-qualifiers/">
            <rdf:Description rdf:about="#meta_M_cpd11518_c0">
              <bqbiol:is>
                <rdf:Bag>
                  <rdf:li rdf:resource="https://identifiers.org/Name/14-methyl-trans-hexa-dec-2-enoyl-ACP"/>
                  <rdf:li rdf:resource="https://identifiers.org/seed.compound/cpd11518"/>
                </rdf:Bag>
              </bqbiol:is>
            </rdf:Description>
          </rdf:RDF>
        </annotation>
      </species>
      <species metaid="meta_M_cpd11531_c0" sboTerm="SBO:0000247" id="M_cpd11531_c0" name="9_methyl_trans_dec_2_enoyl_ACP_c0" compartment="c0" hasOnlySubstanceUnits="false" boundaryCondition="false" constant="false" fbc:charge="-1" fbc:chemicalFormula="C22H39N2O8PRS">
        <annotation>
          <rdf:RDF xmlns:rdf="http://www.w3.org/1999/02/22-rdf-syntax-ns#" xmlns:dcterms="http://purl.org/dc/terms/" xmlns:vCard="http://www.w3.org/2001/vcard-rdf/3.0#" xmlns:vCard4="http://www.w3.org/2006/vcard/ns#" xmlns:bqbiol="http://biomodels.net/biology-qualifiers/" xmlns:bqmodel="http://biomodels.net/model-qualifiers/">
            <rdf:Description rdf:about="#meta_M_cpd11531_c0">
              <bqbiol:is>
                <rdf:Bag>
                  <rdf:li rdf:resource="https://identifiers.org/Name/9-methyl-trans-dec-2-enoyl-ACP"/>
                  <rdf:li rdf:resource="https://identifiers.org/seed.compound/cpd11531"/>
                </rdf:Bag>
              </bqbiol:is>
            </rdf:Description>
          </rdf:RDF>
        </annotation>
      </species>
      <species metaid="meta_M_cpd11510_c0" sboTerm="SBO:0000247" id="M_cpd11510_c0" name="10_methyl_trans_dodec_2_enoyl_ACP_c0" compartment="c0" hasOnlySubstanceUnits="false" boundaryCondition="false" constant="false" fbc:charge="-1" fbc:chemicalFormula="C24H43N2O8PRS">
        <annotation>
          <rdf:RDF xmlns:rdf="http://www.w3.org/1999/02/22-rdf-syntax-ns#" xmlns:dcterms="http://purl.org/dc/terms/" xmlns:vCard="http://www.w3.org/2001/vcard-rdf/3.0#" xmlns:vCard4="http://www.w3.org/2006/vcard/ns#" xmlns:bqbiol="http://biomodels.net/biology-qualifiers/" xmlns:bqmodel="http://biomodels.net/model-qualifiers/">
            <rdf:Description rdf:about="#meta_M_cpd11510_c0">
              <bqbiol:is>
                <rdf:Bag>
                  <rdf:li rdf:resource="https://identifiers.org/Name/10-methyl-trans-dodec-2-enoyl-ACP"/>
                  <rdf:li rdf:resource="https://identifiers.org/seed.compound/cpd11510"/>
                </rdf:Bag>
              </bqbiol:is>
            </rdf:Description>
          </rdf:RDF>
        </annotation>
      </species>
      <species metaid="meta_M_cpd01620_c0" sboTerm="SBO:0000247" id="M_cpd01620_c0" name="Precorrin_2_c0" compartment="c0" hasOnlySubstanceUnits="false" boundaryCondition="false" constant="false" fbc:charge="-7" fbc:chemicalFormula="C42H41N4O16">
        <annotation>
          <rdf:RDF xmlns:rdf="http://www.w3.org/1999/02/22-rdf-syntax-ns#" xmlns:dcterms="http://purl.org/dc/terms/" xmlns:vCard="http://www.w3.org/2001/vcard-rdf/3.0#" xmlns:vCard4="http://www.w3.org/2006/vcard/ns#" xmlns:bqbiol="http://biomodels.net/biology-qualifiers/" xmlns:bqmodel="http://biomodels.net/model-qualifiers/">
            <rdf:Description rdf:about="#meta_M_cpd01620_c0">
              <bqbiol:is>
                <rdf:Bag>
                  <rdf:li rdf:resource="https://identifiers.org/AraCyc/DIHYDROSIROHYDROCHLORIN"/>
                  <rdf:li rdf:resource="https://identifiers.org/BrachyCyc/DIHYDROSIROHYDROCHLORIN"/>
                  <rdf:li rdf:resource="https://identifiers.org/Name/Dihydrosirohydrochlorin"/>
                  <rdf:li rdf:resource="https://identifiers.org/Name/Precorrin 2"/>
                  <rdf:li rdf:resource="https://identifiers.org/Name/dihydrosirohydrochlorin"/>
                  <rdf:li rdf:resource="https://identifiers.org/Name/precorrin-2"/>
                  <rdf:li rdf:resource="https://identifiers.org/smiles/C[C@@]1(CC(=O)[O-])/C2=C/c3[nH]c(c(CCC(=O)[O-])c3CC(=O)[O-])Cc3[nH]c(c(CC(=O)[O-])c3CCC(=O)[O-])/C=C3\N/C(=C\C(=[NH+]2)[C@H]1CCC(=O)[O-])[C@@](C)(CC(=O)[O-])[C@@H]3CCC(=O)[O-]"/>
                  <rdf:li rdf:resource="https://identifiers.org/bigg.metabolite/dscl"/>
                  <rdf:li rdf:resource="https://identifiers.org/bigg.metabolite/pre2"/>
                  <rdf:li rdf:resource="https://identifiers.org/biocyc/DIHYDROSIROHYDROCHLORIN"/>
                  <rdf:li rdf:resource="https://identifiers.org/kegg.compound/C02463"/>
                  <rdf:li rdf:resource="https://identifiers.org/seed.compound/cpd01620"/>
                </rdf:Bag>
              </bqbiol:is>
            </rdf:Description>
          </rdf:RDF>
        </annotation>
      </species>
      <species metaid="meta_M_cpd00063_e0" sboTerm="SBO:0000247" id="M_cpd00063_e0" name="Ca2_plus__e0" compartment="e0" hasOnlySubstanceUnits="false" boundaryCondition="false" constant="false" fbc:charge="2" fbc:chemicalFormula="Ca">
        <annotation>
          <rdf:RDF xmlns:rdf="http://www.w3.org/1999/02/22-rdf-syntax-ns#" xmlns:dcterms="http://purl.org/dc/terms/" xmlns:vCard="http://www.w3.org/2001/vcard-rdf/3.0#" xmlns:vCard4="http://www.w3.org/2006/vcard/ns#" xmlns:bqbiol="http://biomodels.net/biology-qualifiers/" xmlns:bqmodel="http://biomodels.net/model-qualifiers/">
            <rdf:Description rdf:about="#meta_M_cpd00063_e0">
              <bqbiol:is>
                <rdf:Bag>
                  <rdf:li rdf:resource="https://identifiers.org/AraCyc/CA+2"/>
                  <rdf:li rdf:resource="https://identifiers.org/BrachyCyc/CA+2"/>
                  <rdf:li rdf:resource="https://identifiers.org/Name/Ca(2+)"/>
                  <rdf:li rdf:resource="https://identifiers.org/Name/Ca++"/>
                  <rdf:li rdf:resource="https://identifiers.org/Name/Ca+2"/>
                  <rdf:li rdf:resource="https://identifiers.org/Name/Ca2+"/>
                  <rdf:li rdf:resource="https://identifiers.org/Name/Calcium cation"/>
                  <rdf:li rdf:resource="https://identifiers.org/Name/Calcium ion"/>
                  <rdf:li rdf:resource="https://identifiers.org/Name/Calcium(2+)"/>
                  <rdf:li rdf:resource="https://identifiers.org/Name/calcium ion"/>
                  <rdf:li rdf:resource="https://identifiers.org/smiles/[Ca+2]"/>
                  <rdf:li rdf:resource="https://identifiers.org/bigg.metabolite/ca2"/>
                  <rdf:li rdf:resource="https://identifiers.org/biocyc/CA+2"/>
                  <rdf:li rdf:resource="https://identifiers.org/kegg.compound/C00076"/>
                  <rdf:li rdf:resource="https://identifiers.org/seed.compound/cpd00063"/>
                </rdf:Bag>
              </bqbiol:is>
            </rdf:Description>
          </rdf:RDF>
        </annotation>
      </species>
      <species metaid="meta_M_cpd15492_c0" sboTerm="SBO:0000247" id="M_cpd15492_c0" name="kdo_phospho_heptosyl_phospho_heptosyl_heptosyl_kdo2_lipidA_c0" compartment="c0" hasOnlySubstanceUnits="false" boundaryCondition="false" constant="false" fbc:charge="-11" fbc:chemicalFormula="C139H241N2O70P4">
        <annotation>
          <rdf:RDF xmlns:rdf="http://www.w3.org/1999/02/22-rdf-syntax-ns#" xmlns:dcterms="http://purl.org/dc/terms/" xmlns:vCard="http://www.w3.org/2001/vcard-rdf/3.0#" xmlns:vCard4="http://www.w3.org/2006/vcard/ns#" xmlns:bqbiol="http://biomodels.net/biology-qualifiers/" xmlns:bqmodel="http://biomodels.net/model-qualifiers/">
            <rdf:Description rdf:about="#meta_M_cpd15492_c0">
              <bqbiol:is>
                <rdf:Bag>
                  <rdf:li rdf:resource="https://identifiers.org/EcoCyc/CPD0-2257"/>
                  <rdf:li rdf:resource="https://identifiers.org/Name/Kdo-phospho-heptosyl-phospho-heptosyl-heptosyl-Kdo2-lipidA"/>
                  <rdf:li rdf:resource="https://identifiers.org/Name/inner core oligosaccharide-lipid A with Kdo(III) (E. coli)"/>
                  <rdf:li rdf:resource="https://identifiers.org/Name/kdo-phospho-heptosyl-phospho-heptosyl-heptosyl-kdo2-lipidA"/>
                  <rdf:li rdf:resource="https://identifiers.org/iAF1260/kphphhlipa"/>
                  <rdf:li rdf:resource="https://identifiers.org/smiles/CCCCCCCCCCCCCC(=O)O[C@H](CCCCCCCCCCC)CC(=O)O[C@H]1[C@H](OP(=O)([O-])[O-])[C@@H](CO[C@]2(C(=O)[O-])C[C@@H](O[C@]3(C(=O)[O-])C[C@@H](O[C@]4(C(=O)[O-])C[C@@H](O)[C@@H](O)[C@@H]([C@H](O)CO)O4)[C@@H](O)[C@@H]([C@H](O)CO)O3)[C@@H](O[C@H]3O[C@H]([C@H](O)CO)[C@@H](OP(=O)([O-])[O-])[C@H](O[C@@H]4O[C@H]([C@H](O)CO[C@H]5O[C@H]([C@@H](O)CO)[C@@H](O)[C@H](O)[C@@H]5O)[C@@H](OP(=O)([O-])[O-])[C@H](O)[C@@H]4O)[C@@H]3O)[C@@H]([C@H](O)CO)O2)O[C@@H](OC[C@H]2O[C@H](OP(=O)([O-])[O-])[C@H](NC(=O)C[C@H](O)CCCCCCCCCCC)[C@@H](OC(=O)C[C@H](O)CCCCCCCCCCC)[C@@H]2O)[C@@H]1NC(=O)C[C@@H](CCCCCCCCCCC)OC(=O)CCCCCCCCCCC"/>
                  <rdf:li rdf:resource="https://identifiers.org/bigg.metabolite/kphphhlipa"/>
                  <rdf:li rdf:resource="https://identifiers.org/biocyc/CPD0-2257"/>
                  <rdf:li rdf:resource="https://identifiers.org/seed.compound/cpd15492"/>
                </rdf:Bag>
              </bqbiol:is>
            </rdf:Description>
          </rdf:RDF>
        </annotation>
      </species>
      <species metaid="meta_M_cpd03426_c0" sboTerm="SBO:0000247" id="M_cpd03426_c0" name="Sirohydrochlorin_c0" compartment="c0" hasOnlySubstanceUnits="false" boundaryCondition="false" constant="false" fbc:charge="-8" fbc:chemicalFormula="C42H38N4O16">
        <annotation>
          <rdf:RDF xmlns:rdf="http://www.w3.org/1999/02/22-rdf-syntax-ns#" xmlns:dcterms="http://purl.org/dc/terms/" xmlns:vCard="http://www.w3.org/2001/vcard-rdf/3.0#" xmlns:vCard4="http://www.w3.org/2006/vcard/ns#" xmlns:bqbiol="http://biomodels.net/biology-qualifiers/" xmlns:bqmodel="http://biomodels.net/model-qualifiers/">
            <rdf:Description rdf:about="#meta_M_cpd03426_c0">
              <bqbiol:is>
                <rdf:Bag>
                  <rdf:li rdf:resource="https://identifiers.org/AraCyc/SIROHYDROCHLORIN"/>
                  <rdf:li rdf:resource="https://identifiers.org/BrachyCyc/SIROHYDROCHLORIN"/>
                  <rdf:li rdf:resource="https://identifiers.org/Name/Precorrin"/>
                  <rdf:li rdf:resource="https://identifiers.org/Name/Sirohydrochlorin"/>
                  <rdf:li rdf:resource="https://identifiers.org/Name/sirohydrochlorin"/>
                  <rdf:li rdf:resource="https://identifiers.org/smiles/C[C@@]1(CC(=O)[O-])c2cc3[nH]c(cc4nc(cc5[nH]c(cc(n2)[C@H]1CCC(=O)[O-])[C@@](C)(CC(=O)[O-])[C@@H]5CCC(=O)[O-])C(CC(=O)[O-])=C4CCC(=O)[O-])c(CCC(=O)[O-])c3CC(=O)[O-]"/>
                  <rdf:li rdf:resource="https://identifiers.org/bigg.metabolite/scl"/>
                  <rdf:li rdf:resource="https://identifiers.org/biocyc/SIROHYDROCHLORIN"/>
                  <rdf:li rdf:resource="https://identifiers.org/kegg.compound/C05778"/>
                  <rdf:li rdf:resource="https://identifiers.org/seed.compound/cpd03426"/>
                </rdf:Bag>
              </bqbiol:is>
            </rdf:Description>
          </rdf:RDF>
        </annotation>
      </species>
      <species metaid="meta_M_cpd04918_c0" sboTerm="SBO:0000247" id="M_cpd04918_c0" name="D_Glycero_D_manno_heptose7_phosphate_c0" compartment="c0" hasOnlySubstanceUnits="false" boundaryCondition="false" constant="false" fbc:charge="-2" fbc:chemicalFormula="C7H13O10P">
        <annotation>
          <rdf:RDF xmlns:rdf="http://www.w3.org/1999/02/22-rdf-syntax-ns#" xmlns:dcterms="http://purl.org/dc/terms/" xmlns:vCard="http://www.w3.org/2001/vcard-rdf/3.0#" xmlns:vCard4="http://www.w3.org/2006/vcard/ns#" xmlns:bqbiol="http://biomodels.net/biology-qualifiers/" xmlns:bqmodel="http://biomodels.net/model-qualifiers/">
            <rdf:Description rdf:about="#meta_M_cpd04918_c0">
              <bqbiol:is>
                <rdf:Bag>
                  <rdf:li rdf:resource="https://identifiers.org/Name/D-Glycero-D-manno-heptose7-phosphate"/>
                  <rdf:li rdf:resource="https://identifiers.org/Name/D-glycero-beta-D-manno-Heptose 7-phosphate"/>
                  <rdf:li rdf:resource="https://identifiers.org/Name/D-glycero-beta-D-manno-heptose 7-phosphate"/>
                  <rdf:li rdf:resource="https://identifiers.org/Name/D-glycero-beta-D-manno-heptose-7-phosphate"/>
                  <rdf:li rdf:resource="https://identifiers.org/iMO1053-PAO1/gmh7p"/>
                  <rdf:li rdf:resource="https://identifiers.org/smiles/O=P([O-])([O-])OC[C@@H](O)[C@H]1O[C@@H](O)[C@@H](O)[C@@H](O)[C@@H]1O"/>
                  <rdf:li rdf:resource="https://identifiers.org/bigg.metabolite/gmhep7p"/>
                  <rdf:li rdf:resource="https://identifiers.org/biocyc/CPD-12543"/>
                  <rdf:li rdf:resource="https://identifiers.org/kegg.compound/C07836"/>
                  <rdf:li rdf:resource="https://identifiers.org/seed.compound/cpd04918"/>
                </rdf:Bag>
              </bqbiol:is>
            </rdf:Description>
          </rdf:RDF>
        </annotation>
      </species>
      <species metaid="meta_M_cpd08316_c0" sboTerm="SBO:0000247" id="M_cpd08316_c0" name="D_Glycero_D_manno_heptose1_7_bisphosphate_c0" compartment="c0" hasOnlySubstanceUnits="false" boundaryCondition="false" constant="false" fbc:charge="-4" fbc:chemicalFormula="C7H12O13P2">
        <annotation>
          <rdf:RDF xmlns:rdf="http://www.w3.org/1999/02/22-rdf-syntax-ns#" xmlns:dcterms="http://purl.org/dc/terms/" xmlns:vCard="http://www.w3.org/2001/vcard-rdf/3.0#" xmlns:vCard4="http://www.w3.org/2006/vcard/ns#" xmlns:bqbiol="http://biomodels.net/biology-qualifiers/" xmlns:bqmodel="http://biomodels.net/model-qualifiers/">
            <rdf:Description rdf:about="#meta_M_cpd08316_c0">
              <bqbiol:is>
                <rdf:Bag>
                  <rdf:li rdf:resource="https://identifiers.org/EcoCyc/D-BETA-D-HEPTOSE-17-DIPHOSPHATE"/>
                  <rdf:li rdf:resource="https://identifiers.org/Name/D-Glycero-D-manno-heptose1-7-bisphosphate"/>
                  <rdf:li rdf:resource="https://identifiers.org/Name/D-beta-D-heptose-1,7-bisphosphate"/>
                  <rdf:li rdf:resource="https://identifiers.org/Name/D-glycero-D-manno-Heptose 1,7-bisphosphate"/>
                  <rdf:li rdf:resource="https://identifiers.org/Name/D-glycero-beta-D-manno-Heptose 1,7-bisphosphate"/>
                  <rdf:li rdf:resource="https://identifiers.org/Name/D-glycero-beta-D-manno-heptose 1,7-PP"/>
                  <rdf:li rdf:resource="https://identifiers.org/Name/D-glycero-beta-D-manno-heptose 1,7-bisphosphate"/>
                  <rdf:li rdf:resource="https://identifiers.org/iMO1053-PAO1/gmh17bp"/>
                  <rdf:li rdf:resource="https://identifiers.org/smiles/O=P([O-])([O-])OC[C@@H](O)[C@H]1O[C@@H](OP(=O)([O-])[O-])[C@@H](O)[C@@H](O)[C@@H]1O"/>
                  <rdf:li rdf:resource="https://identifiers.org/bigg.metabolite/gmhep17bp"/>
                  <rdf:li rdf:resource="https://identifiers.org/biocyc/D-BETA-D-HEPTOSE-17-DIPHOSPHATE"/>
                  <rdf:li rdf:resource="https://identifiers.org/kegg.compound/C11472"/>
                  <rdf:li rdf:resource="https://identifiers.org/seed.compound/cpd08316"/>
                </rdf:Bag>
              </bqbiol:is>
            </rdf:Description>
          </rdf:RDF>
        </annotation>
      </species>
      <species metaid="meta_M_cpd11527_c0" sboTerm="SBO:0000247" id="M_cpd11527_c0" name="7_methyl_trans_oct_2_enoyl_ACP_c0" compartment="c0" hasOnlySubstanceUnits="false" boundaryCondition="false" constant="false" fbc:charge="-1" fbc:chemicalFormula="C20H35N2O8PRS">
        <annotation>
          <rdf:RDF xmlns:rdf="http://www.w3.org/1999/02/22-rdf-syntax-ns#" xmlns:dcterms="http://purl.org/dc/terms/" xmlns:vCard="http://www.w3.org/2001/vcard-rdf/3.0#" xmlns:vCard4="http://www.w3.org/2006/vcard/ns#" xmlns:bqbiol="http://biomodels.net/biology-qualifiers/" xmlns:bqmodel="http://biomodels.net/model-qualifiers/">
            <rdf:Description rdf:about="#meta_M_cpd11527_c0">
              <bqbiol:is>
                <rdf:Bag>
                  <rdf:li rdf:resource="https://identifiers.org/Name/7-methyl-trans-oct-2-enoyl-ACP"/>
                  <rdf:li rdf:resource="https://identifiers.org/seed.compound/cpd11527"/>
                </rdf:Bag>
              </bqbiol:is>
            </rdf:Description>
          </rdf:RDF>
        </annotation>
      </species>
      <species metaid="meta_M_cpd03444_c0" sboTerm="SBO:0000247" id="M_cpd03444_c0" name="2_Octaprenylphenol_c0" compartment="c0" hasOnlySubstanceUnits="false" boundaryCondition="false" constant="false" fbc:charge="0" fbc:chemicalFormula="C46H70O">
        <annotation>
          <rdf:RDF xmlns:rdf="http://www.w3.org/1999/02/22-rdf-syntax-ns#" xmlns:dcterms="http://purl.org/dc/terms/" xmlns:vCard="http://www.w3.org/2001/vcard-rdf/3.0#" xmlns:vCard4="http://www.w3.org/2006/vcard/ns#" xmlns:bqbiol="http://biomodels.net/biology-qualifiers/" xmlns:bqmodel="http://biomodels.net/model-qualifiers/">
            <rdf:Description rdf:about="#meta_M_cpd03444_c0">
              <bqbiol:is>
                <rdf:Bag>
                  <rdf:li rdf:resource="https://identifiers.org/AraCyc/2-OCTAPRENYLPHENOL"/>
                  <rdf:li rdf:resource="https://identifiers.org/CornCyc/2-OCTAPRENYLPHENOL"/>
                  <rdf:li rdf:resource="https://identifiers.org/Name/2-Octaprenylphenol"/>
                  <rdf:li rdf:resource="https://identifiers.org/Name/2-octaprenylphenol"/>
                  <rdf:li rdf:resource="https://identifiers.org/smiles/CC(C)=CCC/C(C)=C/CC/C(C)=C/CC/C(C)=C/CC/C(C)=C/CC/C(C)=C/CC/C(C)=C/CC/C(C)=C/Cc1ccccc1O"/>
                  <rdf:li rdf:resource="https://identifiers.org/bigg.metabolite/2oph"/>
                  <rdf:li rdf:resource="https://identifiers.org/biocyc/2-OCTAPRENYLPHENOL"/>
                  <rdf:li rdf:resource="https://identifiers.org/kegg.compound/C05810"/>
                  <rdf:li rdf:resource="https://identifiers.org/seed.compound/cpd03444"/>
                </rdf:Bag>
              </bqbiol:is>
            </rdf:Description>
          </rdf:RDF>
        </annotation>
      </species>
      <species metaid="meta_M_cpd03587_c0" sboTerm="SBO:0000247" id="M_cpd03587_c0" name="kdo2_lipid_a_c0" compartment="c0" hasOnlySubstanceUnits="false" boundaryCondition="false" constant="false" fbc:charge="-6" fbc:chemicalFormula="C110H196N2O39P2">
        <annotation>
          <rdf:RDF xmlns:rdf="http://www.w3.org/1999/02/22-rdf-syntax-ns#" xmlns:dcterms="http://purl.org/dc/terms/" xmlns:vCard="http://www.w3.org/2001/vcard-rdf/3.0#" xmlns:vCard4="http://www.w3.org/2006/vcard/ns#" xmlns:bqbiol="http://biomodels.net/biology-qualifiers/" xmlns:bqmodel="http://biomodels.net/model-qualifiers/">
            <rdf:Description rdf:about="#meta_M_cpd03587_c0">
              <bqbiol:is>
                <rdf:Bag>
                  <rdf:li rdf:resource="https://identifiers.org/AraCyc/KDO2-LIPID-A"/>
                  <rdf:li rdf:resource="https://identifiers.org/BrachyCyc/KDO2-LIPID-A"/>
                  <rdf:li rdf:resource="https://identifiers.org/Name/(Kdo)2-lipid A"/>
                  <rdf:li rdf:resource="https://identifiers.org/Name/Di[3-deoxy-D-manno-octulosonyl]-lipid A"/>
                  <rdf:li rdf:resource="https://identifiers.org/Name/KDO(2)-lipid (A)"/>
                  <rdf:li rdf:resource="https://identifiers.org/Name/KDO2-lipid (A)"/>
                  <rdf:li rdf:resource="https://identifiers.org/Name/Kdo2-lipid A"/>
                  <rdf:li rdf:resource="https://identifiers.org/Name/Re endotoxin"/>
                  <rdf:li rdf:resource="https://identifiers.org/Name/alpha-D-Kdo-(2-&gt;4)-alpha-D-Kdo-(2-&gt;6)-lipid A"/>
                  <rdf:li rdf:resource="https://identifiers.org/Name/alpha-Kdo-(2-&gt;4)-alpha-Kdo-(2-&gt;6)-lipid A"/>
                  <rdf:li rdf:resource="https://identifiers.org/Name/kdo2-lipid a"/>
                  <rdf:li rdf:resource="https://identifiers.org/smiles/CCCCCCCCCCCCCC(=O)O[C@H](CCCCCCCCCCC)CC(=O)O[C@H]1[C@H](OP(=O)([O-])[O-])[C@@H](CO[C@]2(C(=O)[O-])C[C@@H](O[C@]3(C(=O)[O-])C[C@@H](O)[C@@H](O)[C@@H]([C@H](O)CO)O3)[C@@H](O)[C@@H]([C@H](O)CO)O2)O[C@@H](OC[C@H]2O[C@H](OP(=O)([O-])[O-])[C@H](NC(=O)C[C@H](O)CCCCCCCCCCC)[C@@H](OC(=O)C[C@H](O)CCCCCCCCCCC)[C@@H]2O)[C@@H]1NC(=O)C[C@@H](CCCCCCCCCCC)OC(=O)CCCCCCCCCCC"/>
                  <rdf:li rdf:resource="https://identifiers.org/bigg.metabolite/lipa"/>
                  <rdf:li rdf:resource="https://identifiers.org/biocyc/KDO2-LIPID-A"/>
                  <rdf:li rdf:resource="https://identifiers.org/kegg.compound/C06026"/>
                  <rdf:li rdf:resource="https://identifiers.org/seed.compound/cpd03587"/>
                </rdf:Bag>
              </bqbiol:is>
            </rdf:Description>
          </rdf:RDF>
        </annotation>
      </species>
      <species metaid="meta_M_cpd15479_c0" sboTerm="SBO:0000247" id="M_cpd15479_c0" name="glucosyl_inner_core_oligosaccharide_lipid_A_c0" compartment="c0" hasOnlySubstanceUnits="false" boundaryCondition="false" constant="false" fbc:charge="-11" fbc:chemicalFormula="C151H261N2O79P4">
        <annotation>
          <rdf:RDF xmlns:rdf="http://www.w3.org/1999/02/22-rdf-syntax-ns#" xmlns:dcterms="http://purl.org/dc/terms/" xmlns:vCard="http://www.w3.org/2001/vcard-rdf/3.0#" xmlns:vCard4="http://www.w3.org/2006/vcard/ns#" xmlns:bqbiol="http://biomodels.net/biology-qualifiers/" xmlns:bqmodel="http://biomodels.net/model-qualifiers/">
            <rdf:Description rdf:about="#meta_M_cpd15479_c0">
              <bqbiol:is>
                <rdf:Bag>
                  <rdf:li rdf:resource="https://identifiers.org/EcoCyc/CPD0-2247"/>
                  <rdf:li rdf:resource="https://identifiers.org/Name/galactosyl-inner core oligosaccharide lipid A"/>
                  <rdf:li rdf:resource="https://identifiers.org/Name/galactosyl-inner core polysaccharide-lipid A"/>
                  <rdf:li rdf:resource="https://identifiers.org/Name/glucosyl-inner core oligosaccharide lipid A"/>
                  <rdf:li rdf:resource="https://identifiers.org/iAF1260/gicolipa"/>
                  <rdf:li rdf:resource="https://identifiers.org/smiles/CCCCCCCCCCCCCC(=O)O[C@H](CCCCCCCCCCC)CC(=O)O[C@H]1[C@H](OP(=O)([O-])[O-])[C@@H](CO[C@]2(C(=O)[O-])C[C@@H](O[C@]3(C(=O)[O-])C[C@@H](O[C@]4(C(=O)[O-])C[C@@H](O)[C@@H](O[C@@H]5O[C@@H](C)[C@H](O)[C@@H](O)[C@H]5O)[C@@H]([C@H](O)CO)O4)[C@@H](O)[C@@H]([C@H](O)CO)O3)[C@@H](O[C@H]3O[C@H]([C@H](O)CO)[C@@H](OP(=O)([O-])[O-])[C@H](O[C@@H]4O[C@H]([C@H](O)CO[C@H]5O[C@H]([C@@H](O)CO)[C@@H](O)[C@H](O)[C@@H]5O)[C@@H](OP(=O)([O-])[O-])[C@H](O[C@@H]5O[C@H](CO)[C@@H](O)[C@H](O)[C@H]5O)[C@@H]4O)[C@@H]3O)[C@@H]([C@H](O)CO)O2)O[C@@H](OC[C@H]2O[C@H](OP(=O)([O-])[O-])[C@H](NC(=O)C[C@H](O)CCCCCCCCCCC)[C@@H](OC(=O)C[C@H](O)CCCCCCCCCCC)[C@@H]2O)[C@@H]1NC(=O)C[C@@H](CCCCCCCCCCC)OC(=O)CCCCCCCCCCC"/>
                  <rdf:li rdf:resource="https://identifiers.org/bigg.metabolite/gicolipa"/>
                  <rdf:li rdf:resource="https://identifiers.org/biocyc/CPD0-2247"/>
                  <rdf:li rdf:resource="https://identifiers.org/seed.compound/cpd15479"/>
                </rdf:Bag>
              </bqbiol:is>
            </rdf:Description>
          </rdf:RDF>
        </annotation>
      </species>
      <species metaid="meta_M_cpd00013_e0" sboTerm="SBO:0000247" id="M_cpd00013_e0" name="NH3_e0" compartment="e0" hasOnlySubstanceUnits="false" boundaryCondition="false" constant="false" fbc:charge="1" fbc:chemicalFormula="H4N">
        <annotation>
          <rdf:RDF xmlns:rdf="http://www.w3.org/1999/02/22-rdf-syntax-ns#" xmlns:dcterms="http://purl.org/dc/terms/" xmlns:vCard="http://www.w3.org/2001/vcard-rdf/3.0#" xmlns:vCard4="http://www.w3.org/2006/vcard/ns#" xmlns:bqbiol="http://biomodels.net/biology-qualifiers/" xmlns:bqmodel="http://biomodels.net/model-qualifiers/">
            <rdf:Description rdf:about="#meta_M_cpd00013_e0">
              <bqbiol:is>
                <rdf:Bag>
                  <rdf:li rdf:resource="https://identifiers.org/AraCyc/AMMONIA"/>
                  <rdf:li rdf:resource="https://identifiers.org/AraCyc/AMMONIUM"/>
                  <rdf:li rdf:resource="https://identifiers.org/BrachyCyc/AMMONIA"/>
                  <rdf:li rdf:resource="https://identifiers.org/BrachyCyc/AMMONIUM"/>
                  <rdf:li rdf:resource="https://identifiers.org/Name/Ammonium"/>
                  <rdf:li rdf:resource="https://identifiers.org/Name/ammonium"/>
```
