## Supplementary Material 1 for "A metabolic model based on a pangenome core unveils new biochemical features of the phytopathogen *Xylella fastidiosa*": iXf_core_final.xml (part 3 of 7)

```
                  <rdf:li rdf:resource="https://identifiers.org/Name/Ammonia ion"/>
                  <rdf:li rdf:resource="https://identifiers.org/Name/NH4plus"/>
                  <rdf:li rdf:resource="https://identifiers.org/Name/Ammonia"/>
                  <rdf:li rdf:resource="https://identifiers.org/Name/Ammonium(1+)"/>
                  <rdf:li rdf:resource="https://identifiers.org/Name/NH4+"/>
                  <rdf:li rdf:resource="https://identifiers.org/Name/ammonia"/>
                  <rdf:li rdf:resource="https://identifiers.org/Name/NH3"/>
                  <rdf:li rdf:resource="https://identifiers.org/smiles/[NH4+]"/>
                  <rdf:li rdf:resource="https://identifiers.org/bigg.metabolite/nh3"/>
                  <rdf:li rdf:resource="https://identifiers.org/bigg.metabolite/nh4"/>
                  <rdf:li rdf:resource="https://identifiers.org/biocyc/AMMONIA"/>
                  <rdf:li rdf:resource="https://identifiers.org/biocyc/AMMONIUM"/>
                  <rdf:li rdf:resource="https://identifiers.org/kegg.compound/C00014"/>
                  <rdf:li rdf:resource="https://identifiers.org/kegg.compound/C01342"/>
                  <rdf:li rdf:resource="https://identifiers.org/seed.compound/cpd00013"/>
                </rdf:Bag>
              </bqbiol:is>
            </rdf:Description>
          </rdf:RDF>
        </annotation>
      </species>
      <species metaid="meta_M_cpd11535_c0" sboTerm="SBO:0000247" id="M_cpd11535_c0" name="11_methyl_trans_dodec_2_enoyl_ACP_c0" compartment="c0" hasOnlySubstanceUnits="false" boundaryCondition="false" constant="false" fbc:charge="-1" fbc:chemicalFormula="C24H43N2O8PRS">
        <annotation>
          <rdf:RDF xmlns:rdf="http://www.w3.org/1999/02/22-rdf-syntax-ns#" xmlns:dcterms="http://purl.org/dc/terms/" xmlns:vCard="http://www.w3.org/2001/vcard-rdf/3.0#" xmlns:vCard4="http://www.w3.org/2006/vcard/ns#" xmlns:bqbiol="http://biomodels.net/biology-qualifiers/" xmlns:bqmodel="http://biomodels.net/model-qualifiers/">
            <rdf:Description rdf:about="#meta_M_cpd11535_c0">
              <bqbiol:is>
                <rdf:Bag>
                  <rdf:li rdf:resource="https://identifiers.org/Name/11-methyl-trans-dodec-2-enoyl-ACP"/>
                  <rdf:li rdf:resource="https://identifiers.org/seed.compound/cpd11535"/>
                </rdf:Bag>
              </bqbiol:is>
            </rdf:Description>
          </rdf:RDF>
        </annotation>
      </species>
      <species metaid="meta_M_cpd02113_c0" sboTerm="SBO:0000247" id="M_cpd02113_c0" name="dTDP_rhamnose_c0" compartment="c0" hasOnlySubstanceUnits="false" boundaryCondition="false" constant="false" fbc:charge="-2" fbc:chemicalFormula="C16H24N2O15P2">
        <annotation>
          <rdf:RDF xmlns:rdf="http://www.w3.org/1999/02/22-rdf-syntax-ns#" xmlns:dcterms="http://purl.org/dc/terms/" xmlns:vCard="http://www.w3.org/2001/vcard-rdf/3.0#" xmlns:vCard4="http://www.w3.org/2006/vcard/ns#" xmlns:bqbiol="http://biomodels.net/biology-qualifiers/" xmlns:bqmodel="http://biomodels.net/model-qualifiers/">
            <rdf:Description rdf:about="#meta_M_cpd02113_c0">
              <bqbiol:is>
                <rdf:Bag>
                  <rdf:li rdf:resource="https://identifiers.org/AraCyc/DTDP-RHAMNOSE"/>
                  <rdf:li rdf:resource="https://identifiers.org/BrachyCyc/DTDP-RHAMNOSE"/>
                  <rdf:li rdf:resource="https://identifiers.org/Name/TDP-rhamnose"/>
                  <rdf:li rdf:resource="https://identifiers.org/Name/dTDP-6-deoxy-L-mannose"/>
                  <rdf:li rdf:resource="https://identifiers.org/Name/dTDP-6-deoxy-beta-L-mannose"/>
                  <rdf:li rdf:resource="https://identifiers.org/Name/dTDP-L-rhamnose"/>
                  <rdf:li rdf:resource="https://identifiers.org/Name/dTDP-alpha-L-rhamnose"/>
                  <rdf:li rdf:resource="https://identifiers.org/Name/dTDP-beta-L-rhamnose"/>
                  <rdf:li rdf:resource="https://identifiers.org/Name/dTDP-rhamnose"/>
                  <rdf:li rdf:resource="https://identifiers.org/smiles/Cc1cn([C@H]2C[C@H](O)[C@@H](COP(=O)([O-])OP(=O)([O-])O[C@H]3O[C@@H](C)[C@H](O)[C@@H](O)[C@H]3O)O2)c(=O)[nH]c1=O"/>
                  <rdf:li rdf:resource="https://identifiers.org/bigg.metabolite/dtdprmn"/>
                  <rdf:li rdf:resource="https://identifiers.org/biocyc/DTDP-RHAMNOSE"/>
                  <rdf:li rdf:resource="https://identifiers.org/kegg.compound/C03319"/>
                  <rdf:li rdf:resource="https://identifiers.org/seed.compound/cpd02113"/>
                </rdf:Bag>
              </bqbiol:is>
            </rdf:Description>
          </rdf:RDF>
        </annotation>
      </species>
      <species metaid="meta_M_cpd15549_c0" sboTerm="SBO:0000247" id="M_cpd15549_c0" name="phospho_heptosyl_heptosyl_kdo2_lipidA_c0" compartment="c0" hasOnlySubstanceUnits="false" boundaryCondition="false" constant="false" fbc:charge="-8" fbc:chemicalFormula="C124H219N2O54P3">
        <annotation>
          <rdf:RDF xmlns:rdf="http://www.w3.org/1999/02/22-rdf-syntax-ns#" xmlns:dcterms="http://purl.org/dc/terms/" xmlns:vCard="http://www.w3.org/2001/vcard-rdf/3.0#" xmlns:vCard4="http://www.w3.org/2006/vcard/ns#" xmlns:bqbiol="http://biomodels.net/biology-qualifiers/" xmlns:bqmodel="http://biomodels.net/model-qualifiers/">
            <rdf:Description rdf:about="#meta_M_cpd15549_c0">
              <bqbiol:is>
                <rdf:Bag>
                  <rdf:li rdf:resource="https://identifiers.org/EcoCyc/CPD0-2240"/>
                  <rdf:li rdf:resource="https://identifiers.org/Name/phospho-heptosyl-heptosyl-Kdo2-lipidA"/>
                  <rdf:li rdf:resource="https://identifiers.org/Name/phospho-heptosyl-heptosyl-kdo2-lipidA"/>
                  <rdf:li rdf:resource="https://identifiers.org/iAF1260/phhlipa"/>
                  <rdf:li rdf:resource="https://identifiers.org/smiles/CCCCCCCCCCCCCC(=O)O[C@H](CCCCCCCCCCC)CC(=O)O[C@H]1[C@H](OP(=O)([O-])[O-])[C@@H](CO[C@]2(C(=O)[O-])C[C@@H](O[C@]3(C(=O)[O-])C[C@@H](O)[C@@H](O)[C@@H]([C@H](O)CO)O3)[C@@H](O[C@H]3O[C@H]([C@@H](O)CO)[C@@H](O)[C@H](O[C@@H]4O[C@H]([C@H](O)CO)[C@@H](OP(=O)([O-])[O-])[C@H](O)[C@@H]4O)[C@@H]3O)[C@@H]([C@H](O)CO)O2)O[C@@H](OC[C@H]2O[C@H](OP(=O)([O-])[O-])[C@H](NC(=O)C[C@H](O)CCCCCCCCCCC)[C@@H](OC(=O)C[C@H](O)CCCCCCCCCCC)[C@@H]2O)[C@@H]1NC(=O)C[C@@H](CCCCCCCCCCC)OC(=O)CCCCCCCCCCC"/>
                  <rdf:li rdf:resource="https://identifiers.org/bigg.metabolite/phhlipa"/>
                  <rdf:li rdf:resource="https://identifiers.org/biocyc/CPD0-2240"/>
                  <rdf:li rdf:resource="https://identifiers.org/seed.compound/cpd15549"/>
                </rdf:Bag>
              </bqbiol:is>
            </rdf:Description>
          </rdf:RDF>
        </annotation>
      </species>
      <species metaid="meta_M_cpd11539_c0" sboTerm="SBO:0000247" id="M_cpd11539_c0" name="13_methyl_trans_tetra_dec_2_enoyl_ACP_c0" compartment="c0" hasOnlySubstanceUnits="false" boundaryCondition="false" constant="false" fbc:charge="-1" fbc:chemicalFormula="C26H47N2O8PRS">
        <annotation>
          <rdf:RDF xmlns:rdf="http://www.w3.org/1999/02/22-rdf-syntax-ns#" xmlns:dcterms="http://purl.org/dc/terms/" xmlns:vCard="http://www.w3.org/2001/vcard-rdf/3.0#" xmlns:vCard4="http://www.w3.org/2006/vcard/ns#" xmlns:bqbiol="http://biomodels.net/biology-qualifiers/" xmlns:bqmodel="http://biomodels.net/model-qualifiers/">
            <rdf:Description rdf:about="#meta_M_cpd11539_c0">
              <bqbiol:is>
                <rdf:Bag>
                  <rdf:li rdf:resource="https://identifiers.org/Name/13-methyl-trans-tetra-dec-2-enoyl-ACP"/>
                  <rdf:li rdf:resource="https://identifiers.org/seed.compound/cpd11539"/>
                </rdf:Bag>
              </bqbiol:is>
            </rdf:Description>
          </rdf:RDF>
        </annotation>
      </species>
      <species metaid="meta_M_cpd11543_c0" sboTerm="SBO:0000247" id="M_cpd11543_c0" name="15_methyl_trans_hexa_dec_2_enoyl_ACP_c0" compartment="c0" hasOnlySubstanceUnits="false" boundaryCondition="false" constant="false" fbc:charge="-1" fbc:chemicalFormula="C28H51N2O8PRS">
        <annotation>
          <rdf:RDF xmlns:rdf="http://www.w3.org/1999/02/22-rdf-syntax-ns#" xmlns:dcterms="http://purl.org/dc/terms/" xmlns:vCard="http://www.w3.org/2001/vcard-rdf/3.0#" xmlns:vCard4="http://www.w3.org/2006/vcard/ns#" xmlns:bqbiol="http://biomodels.net/biology-qualifiers/" xmlns:bqmodel="http://biomodels.net/model-qualifiers/">
            <rdf:Description rdf:about="#meta_M_cpd11543_c0">
              <bqbiol:is>
                <rdf:Bag>
                  <rdf:li rdf:resource="https://identifiers.org/Name/15-methyl-trans-hexa-dec-2-enoyl-ACP"/>
                  <rdf:li rdf:resource="https://identifiers.org/seed.compound/cpd11543"/>
                </rdf:Bag>
              </bqbiol:is>
            </rdf:Description>
          </rdf:RDF>
        </annotation>
      </species>
      <species metaid="meta_M_cpd00214_e0" sboTerm="SBO:0000247" id="M_cpd00214_e0" name="Palmitate_e0" compartment="e0" hasOnlySubstanceUnits="false" boundaryCondition="false" constant="false" fbc:charge="-1" fbc:chemicalFormula="C16H31O2">
        <annotation>
          <rdf:RDF xmlns:rdf="http://www.w3.org/1999/02/22-rdf-syntax-ns#" xmlns:dcterms="http://purl.org/dc/terms/" xmlns:vCard="http://www.w3.org/2001/vcard-rdf/3.0#" xmlns:vCard4="http://www.w3.org/2006/vcard/ns#" xmlns:bqbiol="http://biomodels.net/biology-qualifiers/" xmlns:bqmodel="http://biomodels.net/model-qualifiers/">
            <rdf:Description rdf:about="#meta_M_cpd00214_e0">
              <bqbiol:is>
                <rdf:Bag>
                  <rdf:li rdf:resource="https://identifiers.org/AraCyc/PALMITATE"/>
                  <rdf:li rdf:resource="https://identifiers.org/BrachyCyc/PALMITATE"/>
                  <rdf:li rdf:resource="https://identifiers.org/Name/Cetylic acid"/>
                  <rdf:li rdf:resource="https://identifiers.org/Name/Hexadecanoate"/>
                  <rdf:li rdf:resource="https://identifiers.org/Name/Hexadecanoate (n-C16:0)"/>
                  <rdf:li rdf:resource="https://identifiers.org/Name/Hexadecanoic acid"/>
                  <rdf:li rdf:resource="https://identifiers.org/Name/Hexadecylic acid"/>
                  <rdf:li rdf:resource="https://identifiers.org/Name/Palmitate"/>
                  <rdf:li rdf:resource="https://identifiers.org/Name/Palmitic acid"/>
                  <rdf:li rdf:resource="https://identifiers.org/Name/Palmitic_acid"/>
                  <rdf:li rdf:resource="https://identifiers.org/Name/hexadecanoate"/>
                  <rdf:li rdf:resource="https://identifiers.org/Name/hexadecanoate (n-C16:0)"/>
                  <rdf:li rdf:resource="https://identifiers.org/Name/hexadecanoic acid"/>
                  <rdf:li rdf:resource="https://identifiers.org/Name/palmitate"/>
                  <rdf:li rdf:resource="https://identifiers.org/Name/palmitic acid"/>
                  <rdf:li rdf:resource="https://identifiers.org/smiles/CCCCCCCCCCCCCCCC(=O)[O-]"/>
                  <rdf:li rdf:resource="https://identifiers.org/bigg.metabolite/hdca"/>
                  <rdf:li rdf:resource="https://identifiers.org/biocyc/PALMITATE"/>
                  <rdf:li rdf:resource="https://identifiers.org/kegg.compound/C00249"/>
                  <rdf:li rdf:resource="https://identifiers.org/seed.compound/cpd00214"/>
                </rdf:Bag>
              </bqbiol:is>
            </rdf:Description>
          </rdf:RDF>
        </annotation>
      </species>
      <species metaid="meta_M_cpd11502_c0" sboTerm="SBO:0000247" id="M_cpd11502_c0" name="6_methyl_trans_oct_2_enoyl_ACP_c0" compartment="c0" hasOnlySubstanceUnits="false" boundaryCondition="false" constant="false" fbc:charge="-1" fbc:chemicalFormula="C20H35N2O8PRS">
        <annotation>
          <rdf:RDF xmlns:rdf="http://www.w3.org/1999/02/22-rdf-syntax-ns#" xmlns:dcterms="http://purl.org/dc/terms/" xmlns:vCard="http://www.w3.org/2001/vcard-rdf/3.0#" xmlns:vCard4="http://www.w3.org/2006/vcard/ns#" xmlns:bqbiol="http://biomodels.net/biology-qualifiers/" xmlns:bqmodel="http://biomodels.net/model-qualifiers/">
            <rdf:Description rdf:about="#meta_M_cpd11502_c0">
              <bqbiol:is>
                <rdf:Bag>
                  <rdf:li rdf:resource="https://identifiers.org/Name/6-methyl-trans-oct-2-enoyl-ACP"/>
                  <rdf:li rdf:resource="https://identifiers.org/seed.compound/cpd11502"/>
                </rdf:Bag>
              </bqbiol:is>
            </rdf:Description>
          </rdf:RDF>
        </annotation>
      </species>
      <species metaid="meta_M_cpd03830_c0" sboTerm="SBO:0000247" id="M_cpd03830_c0" name="ADP_D_glycero_D_manno_heptose_c0" compartment="c0" hasOnlySubstanceUnits="false" boundaryCondition="false" constant="false" fbc:charge="-2" fbc:chemicalFormula="C17H25N5O16P2">
        <annotation>
          <rdf:RDF xmlns:rdf="http://www.w3.org/1999/02/22-rdf-syntax-ns#" xmlns:dcterms="http://purl.org/dc/terms/" xmlns:vCard="http://www.w3.org/2001/vcard-rdf/3.0#" xmlns:vCard4="http://www.w3.org/2006/vcard/ns#" xmlns:bqbiol="http://biomodels.net/biology-qualifiers/" xmlns:bqmodel="http://biomodels.net/model-qualifiers/">
            <rdf:Description rdf:about="#meta_M_cpd03830_c0">
              <bqbiol:is>
                <rdf:Bag>
                  <rdf:li rdf:resource="https://identifiers.org/EcoCyc/ADP-D-GLYCERO-D-MANNO-HEPTOSE"/>
                  <rdf:li rdf:resource="https://identifiers.org/Name/ADP-D-beta-D-heptose"/>
                  <rdf:li rdf:resource="https://identifiers.org/Name/ADP-D-glycero-beta-D-manno-heptose"/>
                  <rdf:li rdf:resource="https://identifiers.org/Name/2-[[[5-[(6-amino-9H-purin-9-yl)]-3,4-dihydroxy-tetrahydrofuran- 2-yl]methoxy-hydroxy-phosphinoyl]oxy-hydroxy-phosphinoyl]oxy-6- (1,2-dihydroxyethyl)tetrahydropyran-3,4,5-triol"/>
                  <rdf:li rdf:resource="https://identifiers.org/Name/ADP-D-glycero-D-manno-heptose"/>
                  <rdf:li rdf:resource="https://identifiers.org/iIT341/adphep_DD"/>
                  <rdf:li rdf:resource="https://identifiers.org/smiles/Nc1ncnc2c1ncn2[C@@H]1O[C@H](COP(=O)([O-])OP(=O)([O-])O[C@@H]2O[C@H]([C@H](O)CO)[C@@H](O)[C@H](O)[C@@H]2O)[C@@H](O)[C@H]1O"/>
                  <rdf:li rdf:resource="https://identifiers.org/bigg.metabolite/adphep_DD"/>
                  <rdf:li rdf:resource="https://identifiers.org/biocyc/ADP-D-GLYCERO-D-MANNO-HEPTOSE"/>
                  <rdf:li rdf:resource="https://identifiers.org/kegg.compound/C06397"/>
                  <rdf:li rdf:resource="https://identifiers.org/seed.compound/cpd03830"/>
                </rdf:Bag>
              </bqbiol:is>
            </rdf:Description>
          </rdf:RDF>
        </annotation>
      </species>
      <species metaid="meta_M_cpd15489_c0" sboTerm="SBO:0000247" id="M_cpd15489_c0" name="inner_core_oligosaccharide_lipid_A_c0" compartment="c0" hasOnlySubstanceUnits="false" boundaryCondition="false" constant="false" fbc:charge="-7" fbc:chemicalFormula="C145H255N2O74P4">
        <annotation>
          <rdf:RDF xmlns:rdf="http://www.w3.org/1999/02/22-rdf-syntax-ns#" xmlns:dcterms="http://purl.org/dc/terms/" xmlns:vCard="http://www.w3.org/2001/vcard-rdf/3.0#" xmlns:vCard4="http://www.w3.org/2006/vcard/ns#" xmlns:bqbiol="http://biomodels.net/biology-qualifiers/" xmlns:bqmodel="http://biomodels.net/model-qualifiers/">
            <rdf:Description rdf:about="#meta_M_cpd15489_c0">
              <bqbiol:is>
                <rdf:Bag>
                  <rdf:li rdf:resource="https://identifiers.org/Name/inner core oligosaccharide lipid A"/>
                  <rdf:li rdf:resource="https://identifiers.org/iAF1260/icolipa"/>
                  <rdf:li rdf:resource="https://identifiers.org/bigg.metabolite/icolipa"/>
                  <rdf:li rdf:resource="https://identifiers.org/seed.compound/cpd15489"/>
                </rdf:Bag>
              </bqbiol:is>
            </rdf:Description>
          </rdf:RDF>
        </annotation>
      </species>
      <species metaid="meta_M_cpd00890_c0" sboTerm="SBO:0000247" id="M_cpd00890_c0" name="UDP_N_acetylmuramoyl_L_alanine_c0" compartment="c0" hasOnlySubstanceUnits="false" boundaryCondition="false" constant="false" fbc:charge="-3" fbc:chemicalFormula="C23H33N4O20P2">
        <annotation>
          <rdf:RDF xmlns:rdf="http://www.w3.org/1999/02/22-rdf-syntax-ns#" xmlns:dcterms="http://purl.org/dc/terms/" xmlns:vCard="http://www.w3.org/2001/vcard-rdf/3.0#" xmlns:vCard4="http://www.w3.org/2006/vcard/ns#" xmlns:bqbiol="http://biomodels.net/biology-qualifiers/" xmlns:bqmodel="http://biomodels.net/model-qualifiers/">
            <rdf:Description rdf:about="#meta_M_cpd00890_c0">
              <bqbiol:is>
                <rdf:Bag>
                  <rdf:li rdf:resource="https://identifiers.org/EcoCyc/CPD0-1456"/>
                  <rdf:li rdf:resource="https://identifiers.org/Name/UDP-N-acetyl-alpha-D-muramoyl-L-alanine"/>
                  <rdf:li rdf:resource="https://identifiers.org/Name/UDP-N-acetyl-alpha-D-muramyl-L-Ala"/>
                  <rdf:li rdf:resource="https://identifiers.org/Name/UDP-N-acetylmuramoyl-L-alanine"/>
                  <rdf:li rdf:resource="https://identifiers.org/Name/UDP-N-acetylmuramyl-L-Ala"/>
                  <rdf:li rdf:resource="https://identifiers.org/iAF1260/uama"/>
                  <rdf:li rdf:resource="https://identifiers.org/smiles/CC(=O)N[C@H]1[C@@H](OP(=O)([O-])OP(=O)([O-])OC[C@H]2O[C@@H](n3ccc(=O)[nH]c3=O)[C@H](O)[C@@H]2O)O[C@H](CO)[C@@H](O)[C@@H]1O[C@H](C)C(=O)N[C@@H](C)C(=O)[O-]"/>
                  <rdf:li rdf:resource="https://identifiers.org/bigg.metabolite/uama"/>
                  <rdf:li rdf:resource="https://identifiers.org/biocyc/CPD0-1456"/>
                  <rdf:li rdf:resource="https://identifiers.org/kegg.compound/C01212"/>
                  <rdf:li rdf:resource="https://identifiers.org/seed.compound/cpd00890"/>
                </rdf:Bag>
              </bqbiol:is>
            </rdf:Description>
          </rdf:RDF>
        </annotation>
      </species>
      <species metaid="meta_M_cpd03448_c0" sboTerm="SBO:0000247" id="M_cpd03448_c0" name="2_Octaprenyl_3_methyl_6_methoxy_1_4_benzoquinone_c0" compartment="c0" hasOnlySubstanceUnits="false" boundaryCondition="false" constant="false" fbc:charge="0" fbc:chemicalFormula="C48H72O3">
        <annotation>
          <rdf:RDF xmlns:rdf="http://www.w3.org/1999/02/22-rdf-syntax-ns#" xmlns:dcterms="http://purl.org/dc/terms/" xmlns:vCard="http://www.w3.org/2001/vcard-rdf/3.0#" xmlns:vCard4="http://www.w3.org/2006/vcard/ns#" xmlns:bqbiol="http://biomodels.net/biology-qualifiers/" xmlns:bqmodel="http://biomodels.net/model-qualifiers/">
            <rdf:Description rdf:about="#meta_M_cpd03448_c0">
              <bqbiol:is>
                <rdf:Bag>
                  <rdf:li rdf:resource="https://identifiers.org/AlgaGEM/S_2_45_Octaprenyl_45_3_45_methyl_45_6_45_methoxy_45_1_44_4_45_benzoquinone_c"/>
                  <rdf:li rdf:resource="https://identifiers.org/AraGEM/S_2_45_Octaprenyl_45_3_45_methyl_45_6_45_methoxy_45_1_44_4_45_benzoquinone_c"/>
                  <rdf:li rdf:resource="https://identifiers.org/Name/2-Octaprenyl-3-methyl-6-methoxy-1,4-benzoquinone"/>
                  <rdf:li rdf:resource="https://identifiers.org/Name/3-methyl-6-methoxy-2-octaprenyl-1,4-benzoquinone"/>
                  <rdf:li rdf:resource="https://identifiers.org/smiles/COC1=CC(=O)C(C)=C(C/C=C(\C)CC/C=C(\C)CC/C=C(\C)CC/C=C(\C)CC/C=C(\C)CC/C=C(\C)CC/C=C(\C)CCC=C(C)C)C1=O"/>
                  <rdf:li rdf:resource="https://identifiers.org/bigg.metabolite/2ommb"/>
                  <rdf:li rdf:resource="https://identifiers.org/bigg.metabolite/2ommbl"/>
                  <rdf:li rdf:resource="https://identifiers.org/biocyc/CPD-15153"/>
                  <rdf:li rdf:resource="https://identifiers.org/kegg.compound/C05814"/>
                  <rdf:li rdf:resource="https://identifiers.org/seed.compound/cpd03448"/>
                </rdf:Bag>
              </bqbiol:is>
            </rdf:Description>
          </rdf:RDF>
        </annotation>
      </species>
      <species metaid="meta_M_cpd11506_c0" sboTerm="SBO:0000247" id="M_cpd11506_c0" name="8_methyl_trans_dec_2_enoyl_ACP_c0" compartment="c0" hasOnlySubstanceUnits="false" boundaryCondition="false" constant="false" fbc:charge="-1" fbc:chemicalFormula="C22H39N2O8PRS">
        <annotation>
          <rdf:RDF xmlns:rdf="http://www.w3.org/1999/02/22-rdf-syntax-ns#" xmlns:dcterms="http://purl.org/dc/terms/" xmlns:vCard="http://www.w3.org/2001/vcard-rdf/3.0#" xmlns:vCard4="http://www.w3.org/2006/vcard/ns#" xmlns:bqbiol="http://biomodels.net/biology-qualifiers/" xmlns:bqmodel="http://biomodels.net/model-qualifiers/">
            <rdf:Description rdf:about="#meta_M_cpd11506_c0">
              <bqbiol:is>
                <rdf:Bag>
                  <rdf:li rdf:resource="https://identifiers.org/Name/8-methyl-trans-dec-2-enoyl-ACP"/>
                  <rdf:li rdf:resource="https://identifiers.org/seed.compound/cpd11506"/>
                </rdf:Bag>
              </bqbiol:is>
            </rdf:Description>
          </rdf:RDF>
        </annotation>
      </species>
      <species metaid="meta_M_cpd03447_c0" sboTerm="SBO:0000247" id="M_cpd03447_c0" name="2_Octaprenyl_6_methoxy_1_4_benzoquinone_c0" compartment="c0" hasOnlySubstanceUnits="false" boundaryCondition="false" constant="false" fbc:charge="0" fbc:chemicalFormula="C47H70O3">
        <annotation>
          <rdf:RDF xmlns:rdf="http://www.w3.org/1999/02/22-rdf-syntax-ns#" xmlns:dcterms="http://purl.org/dc/terms/" xmlns:vCard="http://www.w3.org/2001/vcard-rdf/3.0#" xmlns:vCard4="http://www.w3.org/2006/vcard/ns#" xmlns:bqbiol="http://biomodels.net/biology-qualifiers/" xmlns:bqmodel="http://biomodels.net/model-qualifiers/">
            <rdf:Description rdf:about="#meta_M_cpd03447_c0">
              <bqbiol:is>
                <rdf:Bag>
                  <rdf:li rdf:resource="https://identifiers.org/AlgaGEM/S_2_45_Octaprenyl_45_6_45_methoxy_45_1_44_4_45_benzoquinone_c"/>
                  <rdf:li rdf:resource="https://identifiers.org/AraGEM/S_2_45_Octaprenyl_45_6_45_methoxy_45_1_44_4_45_benzoquinone_c"/>
                  <rdf:li rdf:resource="https://identifiers.org/Name/2-Octaprenyl-6-methoxy-1,4-benzoquinone"/>
                  <rdf:li rdf:resource="https://identifiers.org/Name/6-methoxy-2-all-trans-octaprenyl-1,4-benzoquinone"/>
                  <rdf:li rdf:resource="https://identifiers.org/smiles/COC1=CC(=O)C=C(C/C=C(\C)CC/C=C(\C)CC/C=C(\C)CC/C=C(\C)CC/C=C(\C)CC/C=C(\C)CC/C=C(\C)CCC=C(C)C)C1=O"/>
                  <rdf:li rdf:resource="https://identifiers.org/bigg.metabolite/2ombz"/>
                  <rdf:li rdf:resource="https://identifiers.org/bigg.metabolite/2ombzl"/>
                  <rdf:li rdf:resource="https://identifiers.org/biocyc/CPD-15152"/>
                  <rdf:li rdf:resource="https://identifiers.org/kegg.compound/C05813"/>
                  <rdf:li rdf:resource="https://identifiers.org/seed.compound/cpd03447"/>
                </rdf:Bag>
              </bqbiol:is>
            </rdf:Description>
          </rdf:RDF>
        </annotation>
      </species>
      <species metaid="meta_M_cpd00791_c0" sboTerm="SBO:0000247" id="M_cpd00791_c0" name="ProtoporphyrinogenIX_c0" compartment="c0" hasOnlySubstanceUnits="false" boundaryCondition="false" constant="false" fbc:charge="-2" fbc:chemicalFormula="C34H38N4O4">
        <annotation>
          <rdf:RDF xmlns:rdf="http://www.w3.org/1999/02/22-rdf-syntax-ns#" xmlns:dcterms="http://purl.org/dc/terms/" xmlns:vCard="http://www.w3.org/2001/vcard-rdf/3.0#" xmlns:vCard4="http://www.w3.org/2006/vcard/ns#" xmlns:bqbiol="http://biomodels.net/biology-qualifiers/" xmlns:bqmodel="http://biomodels.net/model-qualifiers/">
            <rdf:Description rdf:about="#meta_M_cpd00791_c0">
              <bqbiol:is>
                <rdf:Bag>
                  <rdf:li rdf:resource="https://identifiers.org/AraCyc/PROTOPORPHYRINOGEN"/>
                  <rdf:li rdf:resource="https://identifiers.org/BrachyCyc/PROTOPORPHYRINOGEN"/>
                  <rdf:li rdf:resource="https://identifiers.org/Name/21H,23H-Porphine-2,18-dipropanoic acid, 7,12-diethenyl-5,10,15,20,22,24-hexahydro-3,8,13,17-tetramethyl-"/>
                  <rdf:li rdf:resource="https://identifiers.org/Name/Protoporphyrinogen IX"/>
                  <rdf:li rdf:resource="https://identifiers.org/Name/ProtoporphyrinogenIX"/>
                  <rdf:li rdf:resource="https://identifiers.org/Name/protoporphyrinogen"/>
                  <rdf:li rdf:resource="https://identifiers.org/Name/protoporphyrinogen IX"/>
                  <rdf:li rdf:resource="https://identifiers.org/smiles/C=Cc1c2[nH]c(c1C)Cc1[nH]c(c(CCC(=O)[O-])c1C)Cc1[nH]c(c(C)c1CCC(=O)[O-])Cc1[nH]c(c(C)c1C=C)C2"/>
                  <rdf:li rdf:resource="https://identifiers.org/bigg.metabolite/pppg9"/>
                  <rdf:li rdf:resource="https://identifiers.org/biocyc/PROTOPORPHYRINOGEN"/>
                  <rdf:li rdf:resource="https://identifiers.org/kegg.compound/C01079"/>
                  <rdf:li rdf:resource="https://identifiers.org/seed.compound/cpd00791"/>
                </rdf:Bag>
              </bqbiol:is>
            </rdf:Description>
          </rdf:RDF>
        </annotation>
      </species>
      <species metaid="meta_M_cpd00065_e0" sboTerm="SBO:0000247" id="M_cpd00065_e0" name="L_Tryptophan_e0" compartment="e0" hasOnlySubstanceUnits="false" boundaryCondition="false" constant="false" fbc:charge="0" fbc:chemicalFormula="C11H12N2O2">
        <annotation>
          <rdf:RDF xmlns:rdf="http://www.w3.org/1999/02/22-rdf-syntax-ns#" xmlns:dcterms="http://purl.org/dc/terms/" xmlns:vCard="http://www.w3.org/2001/vcard-rdf/3.0#" xmlns:vCard4="http://www.w3.org/2006/vcard/ns#" xmlns:bqbiol="http://biomodels.net/biology-qualifiers/" xmlns:bqmodel="http://biomodels.net/model-qualifiers/">
            <rdf:Description rdf:about="#meta_M_cpd00065_e0">
              <bqbiol:is>
                <rdf:Bag>
                  <rdf:li rdf:resource="https://identifiers.org/AraCyc/TRP"/>
                  <rdf:li rdf:resource="https://identifiers.org/BrachyCyc/TRP"/>
                  <rdf:li rdf:resource="https://identifiers.org/Name/(S)-alpha-Amino-beta-(3-indolyl)-propionic acid"/>
                  <rdf:li rdf:resource="https://identifiers.org/Name/2-amino-3-indolylpropanic acid"/>
                  <rdf:li rdf:resource="https://identifiers.org/Name/L-Tryptophan"/>
                  <rdf:li rdf:resource="https://identifiers.org/Name/L-trp"/>
                  <rdf:li rdf:resource="https://identifiers.org/Name/L-tryptophan"/>
                  <rdf:li rdf:resource="https://identifiers.org/Name/Tryptophan"/>
                  <rdf:li rdf:resource="https://identifiers.org/Name/trofan"/>
                  <rdf:li rdf:resource="https://identifiers.org/Name/trp"/>
                  <rdf:li rdf:resource="https://identifiers.org/Name/tryptacin"/>
                  <rdf:li rdf:resource="https://identifiers.org/Name/tryptophan"/>
                  <rdf:li rdf:resource="https://identifiers.org/smiles/[NH3+][C@@H](Cc1c[nH]c2ccccc12)C(=O)[O-]"/>
                  <rdf:li rdf:resource="https://identifiers.org/bigg.metabolite/trp__L"/>
                  <rdf:li rdf:resource="https://identifiers.org/biocyc/TRP"/>
                  <rdf:li rdf:resource="https://identifiers.org/kegg.compound/C00078"/>
                  <rdf:li rdf:resource="https://identifiers.org/seed.compound/cpd00065"/>
                </rdf:Bag>
              </bqbiol:is>
            </rdf:Description>
          </rdf:RDF>
        </annotation>
      </species>
      <species metaid="meta_M_cpd00050_c0" sboTerm="SBO:0000247" id="M_cpd00050_c0" name="FMN_c0" compartment="c0" hasOnlySubstanceUnits="false" boundaryCondition="false" constant="false" fbc:charge="-3" fbc:chemicalFormula="C17H19N4O9P">
        <annotation>
          <rdf:RDF xmlns:rdf="http://www.w3.org/1999/02/22-rdf-syntax-ns#" xmlns:dcterms="http://purl.org/dc/terms/" xmlns:vCard="http://www.w3.org/2001/vcard-rdf/3.0#" xmlns:vCard4="http://www.w3.org/2006/vcard/ns#" xmlns:bqbiol="http://biomodels.net/biology-qualifiers/" xmlns:bqmodel="http://biomodels.net/model-qualifiers/">
            <rdf:Description rdf:about="#meta_M_cpd00050_c0">
              <bqbiol:is>
                <rdf:Bag>
                  <rdf:li rdf:resource="https://identifiers.org/AraCyc/FMN"/>
                  <rdf:li rdf:resource="https://identifiers.org/BrachyCyc/FMN"/>
                  <rdf:li rdf:resource="https://identifiers.org/Name/FMN"/>
                  <rdf:li rdf:resource="https://identifiers.org/Name/Flavin mononucleotide"/>
                  <rdf:li rdf:resource="https://identifiers.org/Name/Flavin_mononucleotide"/>
                  <rdf:li rdf:resource="https://identifiers.org/Name/Riboflavin-5-phosphate"/>
                  <rdf:li rdf:resource="https://identifiers.org/Name/flavin mononucleotide"/>
                  <rdf:li rdf:resource="https://identifiers.org/Name/riboflavin 5&apos;-phosphate"/>
                  <rdf:li rdf:resource="https://identifiers.org/Name/riboflavin-5&apos;-phosphate"/>
                  <rdf:li rdf:resource="https://identifiers.org/smiles/Cc1cc2nc3c(=O)[n-]c(=O)nc-3n(C[C@H](O)[C@H](O)[C@H](O)COP(=O)([O-])[O-])c2cc1C"/>
                  <rdf:li rdf:resource="https://identifiers.org/bigg.metabolite/fmn"/>
                  <rdf:li rdf:resource="https://identifiers.org/biocyc/FMN"/>
                  <rdf:li rdf:resource="https://identifiers.org/kegg.compound/C00061"/>
                  <rdf:li rdf:resource="https://identifiers.org/seed.compound/cpd00050"/>
                </rdf:Bag>
              </bqbiol:is>
            </rdf:Description>
          </rdf:RDF>
        </annotation>
      </species>
      <species metaid="meta_M_cpd00028_e0" sboTerm="SBO:0000247" id="M_cpd00028_e0" name="Heme_e0" compartment="e0" hasOnlySubstanceUnits="false" boundaryCondition="false" constant="false" fbc:charge="-2" fbc:chemicalFormula="C34H30FeN4O4">
        <annotation>
          <rdf:RDF xmlns:rdf="http://www.w3.org/1999/02/22-rdf-syntax-ns#" xmlns:dcterms="http://purl.org/dc/terms/" xmlns:vCard="http://www.w3.org/2001/vcard-rdf/3.0#" xmlns:vCard4="http://www.w3.org/2006/vcard/ns#" xmlns:bqbiol="http://biomodels.net/biology-qualifiers/" xmlns:bqmodel="http://biomodels.net/model-qualifiers/">
            <rdf:Description rdf:about="#meta_M_cpd00028_e0">
              <bqbiol:is>
                <rdf:Bag>
                  <rdf:li rdf:resource="https://identifiers.org/AraCyc/PROTOHEME"/>
                  <rdf:li rdf:resource="https://identifiers.org/BrachyCyc/PROTOHEME"/>
                  <rdf:li rdf:resource="https://identifiers.org/Name/Haem"/>
                  <rdf:li rdf:resource="https://identifiers.org/Name/Heme"/>
                  <rdf:li rdf:resource="https://identifiers.org/Name/Heme B"/>
                  <rdf:li rdf:resource="https://identifiers.org/Name/Protoheme"/>
                  <rdf:li rdf:resource="https://identifiers.org/Name/Protoheme IX"/>
                  <rdf:li rdf:resource="https://identifiers.org/Name/ferroheme b"/>
                  <rdf:li rdf:resource="https://identifiers.org/Name/ferroprotoporphyrin IX"/>
                  <rdf:li rdf:resource="https://identifiers.org/Name/heme b"/>
                  <rdf:li rdf:resource="https://identifiers.org/Name/protoheme"/>
                  <rdf:li rdf:resource="https://identifiers.org/Name/protoheme IX"/>
                  <rdf:li rdf:resource="https://identifiers.org/smiles/C=CC1=C(C)C2=N/C1=C\c1c(C)c(CCC(=O)[O-])c3n1[Fe]n1/c(c(C)c(C=C)/c1=C/2)=C\C1=N/C(=C\3)C(CCC(=O)[O-])=C1C"/>
                  <rdf:li rdf:resource="https://identifiers.org/bigg.metabolite/pheme"/>
                  <rdf:li rdf:resource="https://identifiers.org/biocyc/PROTOHEME"/>
                  <rdf:li rdf:resource="https://identifiers.org/kegg.compound/C00032"/>
                  <rdf:li rdf:resource="https://identifiers.org/seed.compound/cpd00028"/>
                </rdf:Bag>
              </bqbiol:is>
            </rdf:Description>
          </rdf:RDF>
        </annotation>
      </species>
      <species metaid="meta_M_cpd11498_c0" sboTerm="SBO:0000247" id="M_cpd11498_c0" name="4_methyl_trans_hex_2_enoyl_ACP_c0" compartment="c0" hasOnlySubstanceUnits="false" boundaryCondition="false" constant="false" fbc:charge="-1" fbc:chemicalFormula="C18H31N2O8PRS">
        <annotation>
          <rdf:RDF xmlns:rdf="http://www.w3.org/1999/02/22-rdf-syntax-ns#" xmlns:dcterms="http://purl.org/dc/terms/" xmlns:vCard="http://www.w3.org/2001/vcard-rdf/3.0#" xmlns:vCard4="http://www.w3.org/2006/vcard/ns#" xmlns:bqbiol="http://biomodels.net/biology-qualifiers/" xmlns:bqmodel="http://biomodels.net/model-qualifiers/">
            <rdf:Description rdf:about="#meta_M_cpd11498_c0">
              <bqbiol:is>
                <rdf:Bag>
                  <rdf:li rdf:resource="https://identifiers.org/Name/4-methyl-trans-hex-2-enoyl-ACP"/>
                  <rdf:li rdf:resource="https://identifiers.org/seed.compound/cpd11498"/>
                </rdf:Bag>
              </bqbiol:is>
            </rdf:Description>
          </rdf:RDF>
        </annotation>
      </species>
      <species metaid="meta_M_cpd04920_c0" sboTerm="SBO:0000247" id="M_cpd04920_c0" name="D_Glycero_D_manno_heptose1_phosphate_c0" compartment="c0" hasOnlySubstanceUnits="false" boundaryCondition="false" constant="false" fbc:charge="-2" fbc:chemicalFormula="C7H13O10P">
        <annotation>
          <rdf:RDF xmlns:rdf="http://www.w3.org/1999/02/22-rdf-syntax-ns#" xmlns:dcterms="http://purl.org/dc/terms/" xmlns:vCard="http://www.w3.org/2001/vcard-rdf/3.0#" xmlns:vCard4="http://www.w3.org/2006/vcard/ns#" xmlns:bqbiol="http://biomodels.net/biology-qualifiers/" xmlns:bqmodel="http://biomodels.net/model-qualifiers/">
            <rdf:Description rdf:about="#meta_M_cpd04920_c0">
              <bqbiol:is>
                <rdf:Bag>
                  <rdf:li rdf:resource="https://identifiers.org/EcoCyc/D-BETA-D-HEPTOSE-1-P"/>
                  <rdf:li rdf:resource="https://identifiers.org/Name/D-Glycero-D-manno-heptose1-phosphate"/>
                  <rdf:li rdf:resource="https://identifiers.org/Name/D-beta-D-heptose-1-phosphate"/>
                  <rdf:li rdf:resource="https://identifiers.org/Name/D-glycero-D-manno-Heptose 1-phosphate"/>
                  <rdf:li rdf:resource="https://identifiers.org/Name/D-glycero-beta-D-manno-Heptose 1-phosphate"/>
                  <rdf:li rdf:resource="https://identifiers.org/Name/D-glycero-beta-D-manno-heptose 1-phosphate"/>
                  <rdf:li rdf:resource="https://identifiers.org/iMO1053-PAO1/gmh1p"/>
                  <rdf:li rdf:resource="https://identifiers.org/smiles/O=P([O-])([O-])O[C@@H]1O[C@H]([C@H](O)CO)[C@@H](O)[C@H](O)[C@@H]1O"/>
                  <rdf:li rdf:resource="https://identifiers.org/bigg.metabolite/gmhep1p"/>
                  <rdf:li rdf:resource="https://identifiers.org/biocyc/D-BETA-D-HEPTOSE-1-P"/>
                  <rdf:li rdf:resource="https://identifiers.org/kegg.compound/C07838"/>
                  <rdf:li rdf:resource="https://identifiers.org/seed.compound/cpd04920"/>
                </rdf:Bag>
              </bqbiol:is>
            </rdf:Description>
          </rdf:RDF>
        </annotation>
      </species>
      <species metaid="meta_M_cpd11514_c0" sboTerm="SBO:0000247" id="M_cpd11514_c0" name="12_methyl_trans_tetra_dec_2_enoyl_ACP_c0" compartment="c0" hasOnlySubstanceUnits="false" boundaryCondition="false" constant="false" fbc:charge="-1" fbc:chemicalFormula="C26H47N2O8PRS">
        <annotation>
          <rdf:RDF xmlns:rdf="http://www.w3.org/1999/02/22-rdf-syntax-ns#" xmlns:dcterms="http://purl.org/dc/terms/" xmlns:vCard="http://www.w3.org/2001/vcard-rdf/3.0#" xmlns:vCard4="http://www.w3.org/2006/vcard/ns#" xmlns:bqbiol="http://biomodels.net/biology-qualifiers/" xmlns:bqmodel="http://biomodels.net/model-qualifiers/">
            <rdf:Description rdf:about="#meta_M_cpd11514_c0">
              <bqbiol:is>
                <rdf:Bag>
                  <rdf:li rdf:resource="https://identifiers.org/Name/12-methyl-trans-tetra-dec-2-enoyl-ACP"/>
                  <rdf:li rdf:resource="https://identifiers.org/seed.compound/cpd11514"/>
                </rdf:Bag>
              </bqbiol:is>
            </rdf:Description>
          </rdf:RDF>
        </annotation>
      </species>
      <species metaid="meta_M_cpd11523_c0" sboTerm="SBO:0000247" id="M_cpd11523_c0" name="5_methyl_trans_hex_2_enoyl_ACP_c0" compartment="c0" hasOnlySubstanceUnits="false" boundaryCondition="false" constant="false" fbc:charge="-1" fbc:chemicalFormula="C18H31N2O8PRS">
        <annotation>
          <rdf:RDF xmlns:rdf="http://www.w3.org/1999/02/22-rdf-syntax-ns#" xmlns:dcterms="http://purl.org/dc/terms/" xmlns:vCard="http://www.w3.org/2001/vcard-rdf/3.0#" xmlns:vCard4="http://www.w3.org/2006/vcard/ns#" xmlns:bqbiol="http://biomodels.net/biology-qualifiers/" xmlns:bqmodel="http://biomodels.net/model-qualifiers/">
            <rdf:Description rdf:about="#meta_M_cpd11523_c0">
              <bqbiol:is>
                <rdf:Bag>
                  <rdf:li rdf:resource="https://identifiers.org/Name/5-methyl-trans-hex-2-enoyl-ACP"/>
                  <rdf:li rdf:resource="https://identifiers.org/seed.compound/cpd11523"/>
                </rdf:Bag>
              </bqbiol:is>
            </rdf:Description>
          </rdf:RDF>
        </annotation>
      </species>
      <species metaid="meta_M_cpd15606_e0" sboTerm="SBO:0000247" id="M_cpd15606_e0" name="Gly_Tyr_e0" compartment="e0" hasOnlySubstanceUnits="false" boundaryCondition="false" constant="false" fbc:charge="0" fbc:chemicalFormula="C11H14N2O4">
        <annotation>
          <rdf:RDF xmlns:rdf="http://www.w3.org/1999/02/22-rdf-syntax-ns#" xmlns:dcterms="http://purl.org/dc/terms/" xmlns:vCard="http://www.w3.org/2001/vcard-rdf/3.0#" xmlns:vCard4="http://www.w3.org/2006/vcard/ns#" xmlns:bqbiol="http://biomodels.net/biology-qualifiers/" xmlns:bqmodel="http://biomodels.net/model-qualifiers/">
            <rdf:Description rdf:about="#meta_M_cpd15606_e0">
              <bqbiol:is>
                <rdf:Bag>
                  <rdf:li rdf:resource="https://identifiers.org/Name/Gly-Tyr"/>
                  <rdf:li rdf:resource="https://identifiers.org/iYO844/gly-tyr-L"/>
                  <rdf:li rdf:resource="https://identifiers.org/seed.compound/cpd15606"/>
                </rdf:Bag>
              </bqbiol:is>
            </rdf:Description>
          </rdf:RDF>
        </annotation>
      </species>
      <species metaid="meta_M_GlcNAc_e" sboTerm="SBO:0000247" id="M_GlcNAc_e" name="N-Acetylglucosamin" compartment="e0" hasOnlySubstanceUnits="false" boundaryCondition="false" constant="false" fbc:charge="0" fbc:chemicalFormula="C8H15NO6"/>
      <species metaid="meta_M_GlcNAc_c" sboTerm="SBO:0000247" id="M_GlcNAc_c" name="N-Acetylglucosamin" compartment="c0" hasOnlySubstanceUnits="false" boundaryCondition="false" constant="false" fbc:charge="0" fbc:chemicalFormula="C8H15NO6"/>
      <species metaid="meta_M_cpd00138_e0" sboTerm="SBO:0000247" id="M_cpd00138_e0" name="D-Mannose" compartment="c0" hasOnlySubstanceUnits="false" boundaryCondition="false" constant="false" fbc:charge="0" fbc:chemicalFormula="C6H12O6">
        <annotation>
          <rdf:RDF xmlns:rdf="http://www.w3.org/1999/02/22-rdf-syntax-ns#" xmlns:dcterms="http://purl.org/dc/terms/" xmlns:vCard="http://www.w3.org/2001/vcard-rdf/3.0#" xmlns:vCard4="http://www.w3.org/2006/vcard/ns#" xmlns:bqbiol="http://biomodels.net/biology-qualifiers/" xmlns:bqmodel="http://biomodels.net/model-qualifiers/">
            <rdf:Description rdf:about="#meta_M_cpd00138_e0">
              <bqbiol:is>
                <rdf:Bag>
                  <rdf:li rdf:resource="https://identifiers.org/AlgaGEM/S_D_45_Mannose_c"/>
                  <rdf:li rdf:resource="https://identifiers.org/AraGEM/S_D_45_Mannose_c"/>
                  <rdf:li rdf:resource="https://identifiers.org/Name/Carubinose"/>
                  <rdf:li rdf:resource="https://identifiers.org/Name/D-(+)-Mannose"/>
                  <rdf:li rdf:resource="https://identifiers.org/Name/D-Mannose"/>
                  <rdf:li rdf:resource="https://identifiers.org/Name/D-mannopyranose"/>
                  <rdf:li rdf:resource="https://identifiers.org/Name/MANN"/>
                  <rdf:li rdf:resource="https://identifiers.org/Name/Mannose"/>
                  <rdf:li rdf:resource="https://identifiers.org/Name/Seminose"/>
                  <rdf:li rdf:resource="https://identifiers.org/Name/aldehydo-D-mannose"/>
                  <rdf:li rdf:resource="https://identifiers.org/smiles/OC[C@H]1OC(O)[C@@H](O)[C@@H](O)[C@@H]1O"/>
                  <rdf:li rdf:resource="https://identifiers.org/bigg.metabolite/man"/>
                  <rdf:li rdf:resource="https://identifiers.org/biocyc/CPD-15373"/>
                  <rdf:li rdf:resource="https://identifiers.org/biocyc/D-mannopyranose"/>
                  <rdf:li rdf:resource="https://identifiers.org/kegg.compound/C00159"/>
                  <rdf:li rdf:resource="https://identifiers.org/seed.compound/cpd00138"/>
                </rdf:Bag>
              </bqbiol:is>
            </rdf:Description>
          </rdf:RDF>
        </annotation>
      </species>
      <species metaid="meta_M_Man6P_c" sboTerm="SBO:0000247" id="M_Man6P_c" name="D-Mannose 6-phosphate" compartment="c0" hasOnlySubstanceUnits="false" boundaryCondition="false" constant="false" fbc:charge="0" fbc:chemicalFormula="C6H11O9P"/>
      <species metaid="meta_M_UDPGlcA_c" sboTerm="SBO:0000247" id="M_UDPGlcA_c" name="UDP-D-glucuronate" compartment="c0" hasOnlySubstanceUnits="false" boundaryCondition="false" constant="false" fbc:charge="0" fbc:chemicalFormula="C15H19N2O18P2"/>
      <species metaid="meta_M_UDPGalA_c" sboTerm="SBO:0000247" id="M_UDPGalA_c" name="UDP-D-galacturonate" compartment="c0" hasOnlySubstanceUnits="false" boundaryCondition="false" constant="false" fbc:charge="0" fbc:chemicalFormula="C15H22N2O18P2"/>
      <species metaid="meta_M_cpd19047_c0" sboTerm="SBO:0000247" id="M_cpd19047_c0" name="(S)-2-Acetolactate" compartment="c0" hasOnlySubstanceUnits="false" boundaryCondition="false" constant="false" fbc:charge="0" fbc:chemicalFormula="C5H7O4">
        <annotation>
          <rdf:RDF xmlns:rdf="http://www.w3.org/1999/02/22-rdf-syntax-ns#" xmlns:dcterms="http://purl.org/dc/terms/" xmlns:vCard="http://www.w3.org/2001/vcard-rdf/3.0#" xmlns:vCard4="http://www.w3.org/2006/vcard/ns#" xmlns:bqbiol="http://biomodels.net/biology-qualifiers/" xmlns:bqmodel="http://biomodels.net/model-qualifiers/">
            <rdf:Description rdf:about="#meta_M_cpd19047_c0">
              <bqbiol:is>
                <rdf:Bag>
                  <rdf:li rdf:resource="https://identifiers.org/AraCyc/2-ACETO-LACTATE"/>
                  <rdf:li rdf:resource="https://identifiers.org/BrachyCyc/2-ACETO-LACTATE"/>
                  <rdf:li rdf:resource="https://identifiers.org/Name/(2S)-2-hydroxy-2-methyl-3-oxobutanoate"/>
                  <rdf:li rdf:resource="https://identifiers.org/Name/(S)-2-Acetolactate"/>
                  <rdf:li rdf:resource="https://identifiers.org/Name/(S)-2-Hydroxy-2-methyl-3-oxobutanoate"/>
                  <rdf:li rdf:resource="https://identifiers.org/Name/(S)-2-acetolactate"/>
                  <rdf:li rdf:resource="https://identifiers.org/Name/(S)-2-hydroxy-2-methyl-3-oxobutanoate"/>
                  <rdf:li rdf:resource="https://identifiers.org/Name/alpha-acetolactate"/>
                  <rdf:li rdf:resource="https://identifiers.org/smiles/CC(=O)[C@](C)(O)C(=O)[O-]"/>
                  <rdf:li rdf:resource="https://identifiers.org/bigg.metabolite/alac__S"/>
                  <rdf:li rdf:resource="https://identifiers.org/biocyc/2-ACETO-LACTATE"/>
                  <rdf:li rdf:resource="https://identifiers.org/kegg.compound/C06010"/>
                  <rdf:li rdf:resource="https://identifiers.org/seed.compound/cpd19047"/>
                </rdf:Bag>
              </bqbiol:is>
            </rdf:Description>
          </rdf:RDF>
        </annotation>
      </species>
      <species metaid="meta_M_Rul5P_c" sboTerm="SBO:0000247" id="M_Rul5P_c" name="D-Ribulose 5-phosphate" compartment="c0" hasOnlySubstanceUnits="false" boundaryCondition="false" constant="false" fbc:charge="0" fbc:chemicalFormula="C5H9O8P"/>
      <species metaid="meta_M_Ara5P_c" sboTerm="SBO:0000247" id="M_Ara5P_c" name="D-Arabinose-5-phosphate" compartment="c0" hasOnlySubstanceUnits="false" boundaryCondition="false" constant="false" fbc:charge="0" fbc:chemicalFormula="C5H9O8P"/>
      <species metaid="meta_M_cpd00932_c0" sboTerm="SBO:0000247" id="M_cpd00932_c0" name="5-O--1-Carboxyvinyl-3-phosphoshikimate_c0" compartment="c0" hasOnlySubstanceUnits="false" boundaryCondition="false" constant="false" fbc:charge="-4" fbc:chemicalFormula="C10H9O10P">
        <annotation>
          <rdf:RDF xmlns:rdf="http://www.w3.org/1999/02/22-rdf-syntax-ns#" xmlns:dcterms="http://purl.org/dc/terms/" xmlns:vCard="http://www.w3.org/2001/vcard-rdf/3.0#" xmlns:vCard4="http://www.w3.org/2006/vcard/ns#" xmlns:bqbiol="http://biomodels.net/biology-qualifiers/" xmlns:bqmodel="http://biomodels.net/model-qualifiers/">
            <rdf:Description rdf:about="#meta_M_cpd00932_c0">
              <bqbiol:is>
                <rdf:Bag>
                  <rdf:li rdf:resource="https://identifiers.org/AraCyc/3-ENOLPYRUVYL-SHIKIMATE-5P"/>
                  <rdf:li rdf:resource="https://identifiers.org/BrachyCyc/3-ENOLPYRUVYL-SHIKIMATE-5P"/>
                  <rdf:li rdf:resource="https://identifiers.org/Name/3-enolpyruvyl-shikimate 5-phosphate"/>
                  <rdf:li rdf:resource="https://identifiers.org/Name/3-enolpyruvyl-shikimate-5-P"/>
                  <rdf:li rdf:resource="https://identifiers.org/Name/3-enolpyruvyl-shikimate-5-phosphate"/>
                  <rdf:li rdf:resource="https://identifiers.org/Name/5-O-(1-Carboxyvinyl)-3-phosphoshikimate"/>
                  <rdf:li rdf:resource="https://identifiers.org/Name/5-O-(1-carboxyvinyl)-3-phosphoshikimate"/>
                  <rdf:li rdf:resource="https://identifiers.org/Name/5-O--1-Carboxyvinyl-3-phosphoshikimate"/>
                  <rdf:li rdf:resource="https://identifiers.org/Name/5-enolpyruvoyl-shikimate 3-phosphate"/>
                  <rdf:li rdf:resource="https://identifiers.org/Name/5-enolpyruvyl-shikimate 3-phosphate"/>
                  <rdf:li rdf:resource="https://identifiers.org/Name/5-enolpyruvyl-shikimate-3-phosphate"/>
                  <rdf:li rdf:resource="https://identifiers.org/Name/EPSP"/>
                  <rdf:li rdf:resource="https://identifiers.org/Name/O5-(1-Carboxyvinyl)-3-phosphoshikimate"/>
                  <rdf:li rdf:resource="https://identifiers.org/smiles/C=C(O[C@@H]1CC(C(=O)[O-])=C[C@@H](OP(=O)([O-])[O-])[C@H]1O)C(=O)[O-]"/>
                  <rdf:li rdf:resource="https://identifiers.org/bigg.metabolite/3psme"/>
                  <rdf:li rdf:resource="https://identifiers.org/biocyc/3-ENOLPYRUVYL-SHIKIMATE-5P"/>
                  <rdf:li rdf:resource="https://identifiers.org/kegg.compound/C01269"/>
                  <rdf:li rdf:resource="https://identifiers.org/seed.compound/cpd00932"/>
                </rdf:Bag>
              </bqbiol:is>
            </rdf:Description>
          </rdf:RDF>
        </annotation>
      </species>
      <species metaid="meta_M_cpd08615_c0" sboTerm="SBO:0000247" id="M_cpd08615_c0" name="1-Hydroxy-2-methyl-2-butenyl_4-diphosphate_c0" compartment="c0" hasOnlySubstanceUnits="false" boundaryCondition="false" constant="false" fbc:charge="-2" fbc:chemicalFormula="C5H10O8P2">
        <annotation>
          <rdf:RDF xmlns:rdf="http://www.w3.org/1999/02/22-rdf-syntax-ns#" xmlns:dcterms="http://purl.org/dc/terms/" xmlns:vCard="http://www.w3.org/2001/vcard-rdf/3.0#" xmlns:vCard4="http://www.w3.org/2006/vcard/ns#" xmlns:bqbiol="http://biomodels.net/biology-qualifiers/" xmlns:bqmodel="http://biomodels.net/model-qualifiers/">
            <rdf:Description rdf:about="#meta_M_cpd08615_c0">
              <bqbiol:is>
                <rdf:Bag>
                  <rdf:li rdf:resource="https://identifiers.org/AraCyc/HYDROXY-METHYL-BUTENYL-DIP"/>
                  <rdf:li rdf:resource="https://identifiers.org/BrachyCyc/HYDROXY-METHYL-BUTENYL-DIP"/>
                  <rdf:li rdf:resource="https://identifiers.org/Name/(E)-4-Hydroxy-3-methyl-but-2-enyl diphosphate"/>
                  <rdf:li rdf:resource="https://identifiers.org/Name/(E)-4-Hydroxy-3-methylbut-2-en-1-yl diphosphate"/>
                  <rdf:li rdf:resource="https://identifiers.org/Name/(E)-4-hydroxy-3-methylbut 2-en-1-yl diphosphate"/>
                  <rdf:li rdf:resource="https://identifiers.org/Name/(E)-4-hydroxy-3-methylbut-2-en-1-yl diphosphate"/>
                  <rdf:li rdf:resource="https://identifiers.org/Name/1-Hydroxy-2-methyl-2-butenyl 4-diphosphate"/>
                  <rdf:li rdf:resource="https://identifiers.org/Name/1-hydroxy-2-methyl-2-(E)-butenyl 4-diphosphate"/>
                  <rdf:li rdf:resource="https://identifiers.org/Name/1-hydroxy-2-methyl-2--E-butenyl4-diphosphate"/>
                  <rdf:li rdf:resource="https://identifiers.org/Name/1-hydroxy-2-methyl-2--butenyl 4-diphosphate"/>
                  <rdf:li rdf:resource="https://identifiers.org/Name/HMBDP"/>
                  <rdf:li rdf:resource="https://identifiers.org/smiles/C/C(=C\COP(=O)([O-])OP(=O)([O-])O)CO"/>
                  <rdf:li rdf:resource="https://identifiers.org/bigg.metabolite/h2mb4p"/>
                  <rdf:li rdf:resource="https://identifiers.org/biocyc/HYDROXY-METHYL-BUTENYL-DIP"/>
                  <rdf:li rdf:resource="https://identifiers.org/kegg.compound/C11811"/>
                  <rdf:li rdf:resource="https://identifiers.org/seed.compound/cpd08615"/>
                </rdf:Bag>
              </bqbiol:is>
            </rdf:Description>
          </rdf:RDF>
        </annotation>
      </species>
      <species metaid="meta_M_cpd11310_c0" sboTerm="SBO:0000247" id="M_cpd11310_c0" name="5-phosphoribosyl-5-carboxyaminoimidazole_c0" compartment="c0" hasOnlySubstanceUnits="false" boundaryCondition="false" constant="false" fbc:charge="-3" fbc:chemicalFormula="C9H11N3O9P">
        <annotation>
          <rdf:RDF xmlns:rdf="http://www.w3.org/1999/02/22-rdf-syntax-ns#" xmlns:dcterms="http://purl.org/dc/terms/" xmlns:vCard="http://www.w3.org/2001/vcard-rdf/3.0#" xmlns:vCard4="http://www.w3.org/2006/vcard/ns#" xmlns:bqbiol="http://biomodels.net/biology-qualifiers/" xmlns:bqmodel="http://biomodels.net/model-qualifiers/">
            <rdf:Description rdf:about="#meta_M_cpd11310_c0">
              <bqbiol:is>
                <rdf:Bag>
                  <rdf:li rdf:resource="https://identifiers.org/AraCyc/CPD0-181"/>
                  <rdf:li rdf:resource="https://identifiers.org/CornCyc/CPD0-181"/>
                  <rdf:li rdf:resource="https://identifiers.org/Name/5-Carboxyamino-1-(5-phospho-D-ribosyl)imidazole"/>
                  <rdf:li rdf:resource="https://identifiers.org/Name/5-phosphoribosyl-5-carboxyaminoimidazole"/>
                  <rdf:li rdf:resource="https://identifiers.org/Name/N5-CAIR"/>
                  <rdf:li rdf:resource="https://identifiers.org/Name/N5-carboxyaminoimidazole ribonucleotide"/>
                  <rdf:li rdf:resource="https://identifiers.org/smiles/O=C([O-])Nc1cncn1[C@@H]1O[C@H](COP(=O)([O-])[O-])[C@@H](O)[C@H]1O"/>
                  <rdf:li rdf:resource="https://identifiers.org/bigg.metabolite/5caiz"/>
                  <rdf:li rdf:resource="https://identifiers.org/biocyc/CPD0-181"/>
                  <rdf:li rdf:resource="https://identifiers.org/kegg.compound/C15667"/>
                  <rdf:li rdf:resource="https://identifiers.org/seed.compound/cpd11310"/>
                </rdf:Bag>
              </bqbiol:is>
            </rdf:Description>
          </rdf:RDF>
        </annotation>
      </species>
      <species metaid="meta_M_cpd00249_c0" sboTerm="SBO:0000247" id="M_cpd00249_c0" name="Uridine_c0" compartment="c0" hasOnlySubstanceUnits="false" boundaryCondition="false" constant="false" fbc:charge="0" fbc:chemicalFormula="C9H12N2O6">
        <annotation>
          <rdf:RDF xmlns:rdf="http://www.w3.org/1999/02/22-rdf-syntax-ns#" xmlns:dcterms="http://purl.org/dc/terms/" xmlns:vCard="http://www.w3.org/2001/vcard-rdf/3.0#" xmlns:vCard4="http://www.w3.org/2006/vcard/ns#" xmlns:bqbiol="http://biomodels.net/biology-qualifiers/" xmlns:bqmodel="http://biomodels.net/model-qualifiers/">
            <rdf:Description rdf:about="#meta_M_cpd00249_c0">
              <bqbiol:is>
                <rdf:Bag>
                  <rdf:li rdf:resource="https://identifiers.org/AraCyc/URIDINE"/>
                  <rdf:li rdf:resource="https://identifiers.org/BrachyCyc/URIDINE"/>
                  <rdf:li rdf:resource="https://identifiers.org/Name/Uridine"/>
                  <rdf:li rdf:resource="https://identifiers.org/Name/uridine"/>
                  <rdf:li rdf:resource="https://identifiers.org/smiles/O=c1ccn([C@@H]2O[C@H](CO)[C@@H](O)[C@H]2O)c(=O)[nH]1"/>
                  <rdf:li rdf:resource="https://identifiers.org/bigg.metabolite/uri"/>
                  <rdf:li rdf:resource="https://identifiers.org/biocyc/URIDINE"/>
                  <rdf:li rdf:resource="https://identifiers.org/kegg.compound/C00299"/>
                  <rdf:li rdf:resource="https://identifiers.org/seed.compound/cpd00249"/>
                </rdf:Bag>
              </bqbiol:is>
            </rdf:Description>
          </rdf:RDF>
        </annotation>
      </species>
      <species metaid="meta_M_cpd00438_c0" sboTerm="SBO:0000247" id="M_cpd00438_c0" name="Deoxyadenosine_c0" compartment="c0" hasOnlySubstanceUnits="false" boundaryCondition="false" constant="false" fbc:charge="0" fbc:chemicalFormula="C10H13N5O3">
        <annotation>
          <rdf:RDF xmlns:rdf="http://www.w3.org/1999/02/22-rdf-syntax-ns#" xmlns:dcterms="http://purl.org/dc/terms/" xmlns:vCard="http://www.w3.org/2001/vcard-rdf/3.0#" xmlns:vCard4="http://www.w3.org/2006/vcard/ns#" xmlns:bqbiol="http://biomodels.net/biology-qualifiers/" xmlns:bqmodel="http://biomodels.net/model-qualifiers/">
            <rdf:Description rdf:about="#meta_M_cpd00438_c0">
              <bqbiol:is>
                <rdf:Bag>
                  <rdf:li rdf:resource="https://identifiers.org/BrachyCyc/DEOXYADENOSINE"/>
                  <rdf:li rdf:resource="https://identifiers.org/ChlamyCyc/DEOXYADENOSINE"/>
                  <rdf:li rdf:resource="https://identifiers.org/Name/2&apos;-Deoxyadenosine"/>
                  <rdf:li rdf:resource="https://identifiers.org/Name/2&apos;-deoxyadenosine"/>
                  <rdf:li rdf:resource="https://identifiers.org/Name/2-deoxy-adenosine"/>
                  <rdf:li rdf:resource="https://identifiers.org/Name/Deoxyadenosine"/>
                  <rdf:li rdf:resource="https://identifiers.org/Name/deoxyadenosine"/>
                  <rdf:li rdf:resource="https://identifiers.org/smiles/Nc1ncnc2c1ncn2[C@H]1C[C@H](O)[C@@H](CO)O1"/>
                  <rdf:li rdf:resource="https://identifiers.org/bigg.metabolite/dad_2"/>
                  <rdf:li rdf:resource="https://identifiers.org/biocyc/DEOXYADENOSINE"/>
                  <rdf:li rdf:resource="https://identifiers.org/kegg.compound/C00559"/>
                  <rdf:li rdf:resource="https://identifiers.org/seed.compound/cpd00438"/>
                </rdf:Bag>
              </bqbiol:is>
            </rdf:Description>
          </rdf:RDF>
        </annotation>
      </species>
      <species metaid="meta_M_cpd00296_c0" sboTerm="SBO:0000247" id="M_cpd00296_c0" name="dGMP_c0" compartment="c0" hasOnlySubstanceUnits="false" boundaryCondition="false" constant="false" fbc:charge="-2" fbc:chemicalFormula="C10H12N5O7P">
        <annotation>
          <rdf:RDF xmlns:rdf="http://www.w3.org/1999/02/22-rdf-syntax-ns#" xmlns:dcterms="http://purl.org/dc/terms/" xmlns:vCard="http://www.w3.org/2001/vcard-rdf/3.0#" xmlns:vCard4="http://www.w3.org/2006/vcard/ns#" xmlns:bqbiol="http://biomodels.net/biology-qualifiers/" xmlns:bqmodel="http://biomodels.net/model-qualifiers/">
            <rdf:Description rdf:about="#meta_M_cpd00296_c0">
              <bqbiol:is>
                <rdf:Bag>
                  <rdf:li rdf:resource="https://identifiers.org/AraCyc/DGMP"/>
                  <rdf:li rdf:resource="https://identifiers.org/BrachyCyc/DGMP"/>
                  <rdf:li rdf:resource="https://identifiers.org/Name/2&apos;-Deoxyguanosine 5&apos;-monophosphate"/>
                  <rdf:li rdf:resource="https://identifiers.org/Name/2&apos;-Deoxyguanosine 5&apos;-phosphate"/>
                  <rdf:li rdf:resource="https://identifiers.org/Name/2&apos;-dG-5&apos;-MP"/>
                  <rdf:li rdf:resource="https://identifiers.org/Name/2&apos;-deoxyguanosine 5&apos;-monophosphate"/>
                  <rdf:li rdf:resource="https://identifiers.org/Name/2&apos;-deoxyguanosine 5&apos;-phosphate"/>
                  <rdf:li rdf:resource="https://identifiers.org/Name/2&apos;-deoxyguanosine-5&apos;-phosphate"/>
                  <rdf:li rdf:resource="https://identifiers.org/Name/Deoxyguanosine monophosphate"/>
                  <rdf:li rdf:resource="https://identifiers.org/Name/Deoxyguanylic acid"/>
                  <rdf:li rdf:resource="https://identifiers.org/Name/dGMP"/>
                  <rdf:li rdf:resource="https://identifiers.org/Name/deoxyguanosine-phosphate"/>
                  <rdf:li rdf:resource="https://identifiers.org/Name/guanine riboside"/>
                  <rdf:li rdf:resource="https://identifiers.org/Name/vernine"/>
                  <rdf:li rdf:resource="https://identifiers.org/smiles/Nc1nc2c(ncn2[C@H]2C[C@H](O)[C@@H](COP(=O)([O-])[O-])O2)c(=O)[nH]1"/>
                  <rdf:li rdf:resource="https://identifiers.org/bigg.metabolite/dgmp"/>
                  <rdf:li rdf:resource="https://identifiers.org/biocyc/DGMP"/>
                  <rdf:li rdf:resource="https://identifiers.org/kegg.compound/C00362"/>
                  <rdf:li rdf:resource="https://identifiers.org/seed.compound/cpd00296"/>
                </rdf:Bag>
              </bqbiol:is>
            </rdf:Description>
          </rdf:RDF>
        </annotation>
      </species>
      <species metaid="meta_M_cpd00277_c0" sboTerm="SBO:0000247" id="M_cpd00277_c0" name="Deoxyguanosine_c0" compartment="c0" hasOnlySubstanceUnits="false" boundaryCondition="false" constant="false" fbc:charge="0" fbc:chemicalFormula="C10H13N5O4">
        <annotation>
          <rdf:RDF xmlns:rdf="http://www.w3.org/1999/02/22-rdf-syntax-ns#" xmlns:dcterms="http://purl.org/dc/terms/" xmlns:vCard="http://www.w3.org/2001/vcard-rdf/3.0#" xmlns:vCard4="http://www.w3.org/2006/vcard/ns#" xmlns:bqbiol="http://biomodels.net/biology-qualifiers/" xmlns:bqmodel="http://biomodels.net/model-qualifiers/">
            <rdf:Description rdf:about="#meta_M_cpd00277_c0">
              <bqbiol:is>
                <rdf:Bag>
                  <rdf:li rdf:resource="https://identifiers.org/EcoCyc/DEOXYGUANOSINE"/>
                  <rdf:li rdf:resource="https://identifiers.org/Name/2&apos;-Deoxyguanosine"/>
                  <rdf:li rdf:resource="https://identifiers.org/Name/2&apos;-deoxyguanosine"/>
                  <rdf:li rdf:resource="https://identifiers.org/Name/Deoxyguanosine"/>
                  <rdf:li rdf:resource="https://identifiers.org/Name/deoxyguanosine"/>
                  <rdf:li rdf:resource="https://identifiers.org/PlantCyc/DEOXYGUANOSINE"/>
                  <rdf:li rdf:resource="https://identifiers.org/smiles/Nc1nc2c(ncn2[C@H]2C[C@H](O)[C@@H](CO)O2)c(=O)[nH]1"/>
                  <rdf:li rdf:resource="https://identifiers.org/bigg.metabolite/dgsn"/>
                  <rdf:li rdf:resource="https://identifiers.org/biocyc/DEOXYGUANOSINE"/>
                  <rdf:li rdf:resource="https://identifiers.org/kegg.compound/C00330"/>
                  <rdf:li rdf:resource="https://identifiers.org/seed.compound/cpd00277"/>
                </rdf:Bag>
              </bqbiol:is>
            </rdf:Description>
          </rdf:RDF>
        </annotation>
      </species>
      <species metaid="meta_M_cpd00246_c0" sboTerm="SBO:0000247" id="M_cpd00246_c0" name="Inosine_c0" compartment="c0" hasOnlySubstanceUnits="false" boundaryCondition="false" constant="false" fbc:charge="0" fbc:chemicalFormula="C10H12N4O5">
        <annotation>
          <rdf:RDF xmlns:rdf="http://www.w3.org/1999/02/22-rdf-syntax-ns#" xmlns:dcterms="http://purl.org/dc/terms/" xmlns:vCard="http://www.w3.org/2001/vcard-rdf/3.0#" xmlns:vCard4="http://www.w3.org/2006/vcard/ns#" xmlns:bqbiol="http://biomodels.net/biology-qualifiers/" xmlns:bqmodel="http://biomodels.net/model-qualifiers/">
            <rdf:Description rdf:about="#meta_M_cpd00246_c0">
              <bqbiol:is>
                <rdf:Bag>
                  <rdf:li rdf:resource="https://identifiers.org/AraCyc/INOSINE"/>
                  <rdf:li rdf:resource="https://identifiers.org/BrachyCyc/INOSINE"/>
                  <rdf:li rdf:resource="https://identifiers.org/Name/Inosine"/>
                  <rdf:li rdf:resource="https://identifiers.org/Name/hypoxanthine-ribose"/>
                  <rdf:li rdf:resource="https://identifiers.org/Name/inosine"/>
                  <rdf:li rdf:resource="https://identifiers.org/Name/iso-prinosine"/>
                  <rdf:li rdf:resource="https://identifiers.org/Name/riboxine"/>
                  <rdf:li rdf:resource="https://identifiers.org/smiles/O=c1[nH]cnc2c1ncn2[C@@H]1O[C@H](CO)[C@@H](O)[C@H]1O"/>
                  <rdf:li rdf:resource="https://identifiers.org/bigg.metabolite/ins"/>
                  <rdf:li rdf:resource="https://identifiers.org/biocyc/INOSINE"/>
                  <rdf:li rdf:resource="https://identifiers.org/kegg.compound/C00294"/>
                  <rdf:li rdf:resource="https://identifiers.org/seed.compound/cpd00246"/>
                </rdf:Bag>
              </bqbiol:is>
            </rdf:Description>
          </rdf:RDF>
        </annotation>
      </species>
      <species metaid="meta_M_cpd19030_c0" sboTerm="SBO:0000247" id="M_cpd19030_c0" name="(R)-2,3-Dihydroxy-3-methylbutanoate_c0" compartment="c0" hasOnlySubstanceUnits="false" boundaryCondition="false" constant="false" fbc:charge="-1" fbc:chemicalFormula="C5H9O4">
        <annotation>
          <rdf:RDF xmlns:rdf="http://www.w3.org/1999/02/22-rdf-syntax-ns#" xmlns:dcterms="http://purl.org/dc/terms/" xmlns:vCard="http://www.w3.org/2001/vcard-rdf/3.0#" xmlns:vCard4="http://www.w3.org/2006/vcard/ns#" xmlns:bqbiol="http://biomodels.net/biology-qualifiers/" xmlns:bqmodel="http://biomodels.net/model-qualifiers/">
            <rdf:Description rdf:about="#meta_M_cpd19030_c0">
              <bqbiol:is>
                <rdf:Bag>
                  <rdf:li rdf:resource="https://identifiers.org/AlgaGEM/S__40_R_41__45_2_44_3_45_Dihydroxy_45_3_45_methylbutanoate_c"/>
                  <rdf:li rdf:resource="https://identifiers.org/AraGEM/S__40_R_41__45_2_44_3_45_Dihydroxy_45_3_45_methylbutanoate_c"/>
                  <rdf:li rdf:resource="https://identifiers.org/Name/(2R)-2,3-Dihydroxy-3-methylbutanoate"/>
                  <rdf:li rdf:resource="https://identifiers.org/Name/(2R)-2,3-dihydroxy-3-methylbutanoate"/>
                  <rdf:li rdf:resource="https://identifiers.org/Name/(R)-2,3-Dihydroxy-3-methylbutanoate"/>
                  <rdf:li rdf:resource="https://identifiers.org/Name/(R)-2,3-Dihydroxy-isovalerate"/>
                  <rdf:li rdf:resource="https://identifiers.org/Name/(R)-2,3-Dihydroxy-isovaleric acid"/>
                  <rdf:li rdf:resource="https://identifiers.org/Name/(R)-2,3-dihydroxy-3-methylbutanoate"/>
                  <rdf:li rdf:resource="https://identifiers.org/Name/(R)-2,3-dihydroxy-isovalerate"/>
                  <rdf:li rdf:resource="https://identifiers.org/smiles/CC(C)(O)[C@@H](O)C(=O)[O-]"/>
                  <rdf:li rdf:resource="https://identifiers.org/bigg.metabolite/23dhmb"/>
                  <rdf:li rdf:resource="https://identifiers.org/biocyc/CPD-13357"/>
                  <rdf:li rdf:resource="https://identifiers.org/kegg.compound/C04272"/>
                  <rdf:li rdf:resource="https://identifiers.org/seed.compound/cpd19030"/>
                </rdf:Bag>
              </bqbiol:is>
            </rdf:Description>
          </rdf:RDF>
        </annotation>
      </species>
      <species metaid="meta_M_cpd02120_c0" sboTerm="SBO:0000247" id="M_cpd02120_c0" name="Dihydrodipicolinate_c0" compartment="c0" hasOnlySubstanceUnits="false" boundaryCondition="false" constant="false" fbc:charge="-2" fbc:chemicalFormula="C7H5NO4">
        <annotation>
          <rdf:RDF xmlns:rdf="http://www.w3.org/1999/02/22-rdf-syntax-ns#" xmlns:dcterms="http://purl.org/dc/terms/" xmlns:vCard="http://www.w3.org/2001/vcard-rdf/3.0#" xmlns:vCard4="http://www.w3.org/2006/vcard/ns#" xmlns:bqbiol="http://biomodels.net/biology-qualifiers/" xmlns:bqmodel="http://biomodels.net/model-qualifiers/">
            <rdf:Description rdf:about="#meta_M_cpd02120_c0">
              <bqbiol:is>
                <rdf:Bag>
                  <rdf:li rdf:resource="https://identifiers.org/AraCyc/2-3-DIHYDRODIPICOLINATE"/>
                  <rdf:li rdf:resource="https://identifiers.org/BrachyCyc/2-3-DIHYDRODIPICOLINATE"/>
                  <rdf:li rdf:resource="https://identifiers.org/Name/(S)-2,3-Dihydropyridine-2,6-dicarboxylate"/>
                  <rdf:li rdf:resource="https://identifiers.org/Name/(S)-2,3-dihydrodipicolinate"/>
                  <rdf:li rdf:resource="https://identifiers.org/Name/2,3-Dihydrodipicolinate"/>
                  <rdf:li rdf:resource="https://identifiers.org/Name/2,3-di-H-dipicolinate"/>
                  <rdf:li rdf:resource="https://identifiers.org/Name/2-3-Dihydrodipicolinate"/>
                  <rdf:li rdf:resource="https://identifiers.org/Name/Dihydrodipicolinate"/>
                  <rdf:li rdf:resource="https://identifiers.org/Name/Dihydrodipicolinic acid"/>
                  <rdf:li rdf:resource="https://identifiers.org/Name/L-2,3-Dihydrodipicolinate"/>
                  <rdf:li rdf:resource="https://identifiers.org/Name/L-2,3-dihydrodipicolinate"/>
                  <rdf:li rdf:resource="https://identifiers.org/smiles/O=C([O-])C1=N[C@H](C(=O)[O-])CC=C1"/>
                  <rdf:li rdf:resource="https://identifiers.org/bigg.metabolite/23dhdp"/>
                  <rdf:li rdf:resource="https://identifiers.org/biocyc/2-3-DIHYDRODIPICOLINATE"/>
                  <rdf:li rdf:resource="https://identifiers.org/kegg.compound/C03340"/>
                  <rdf:li rdf:resource="https://identifiers.org/seed.compound/cpd02120"/>
                </rdf:Bag>
              </bqbiol:is>
            </rdf:Description>
          </rdf:RDF>
        </annotation>
      </species>
      <species metaid="meta_M_cpd00064_c0" sboTerm="SBO:0000247" id="M_cpd00064_c0" name="Ornithine_c0" compartment="c0" hasOnlySubstanceUnits="false" boundaryCondition="false" constant="false" fbc:charge="1" fbc:chemicalFormula="C5H13N2O2">
        <annotation>
          <rdf:RDF xmlns:rdf="http://www.w3.org/1999/02/22-rdf-syntax-ns#" xmlns:dcterms="http://purl.org/dc/terms/" xmlns:vCard="http://www.w3.org/2001/vcard-rdf/3.0#" xmlns:vCard4="http://www.w3.org/2006/vcard/ns#" xmlns:bqbiol="http://biomodels.net/biology-qualifiers/" xmlns:bqmodel="http://biomodels.net/model-qualifiers/">
            <rdf:Description rdf:about="#meta_M_cpd00064_c0">
              <bqbiol:is>
                <rdf:Bag>
                  <rdf:li rdf:resource="https://identifiers.org/AraCyc/L-ORNITHINE"/>
                  <rdf:li rdf:resource="https://identifiers.org/BrachyCyc/L-ORNITHINE"/>
                  <rdf:li rdf:resource="https://identifiers.org/Name/(S)-2,5-Diaminopentanoate"/>
                  <rdf:li rdf:resource="https://identifiers.org/Name/(S)-2,5-Diaminopentanoic acid"/>
                  <rdf:li rdf:resource="https://identifiers.org/Name/(S)-2,5-Diaminovaleric acid"/>
                  <rdf:li rdf:resource="https://identifiers.org/Name/2, 5-diaminopentanoate"/>
                  <rdf:li rdf:resource="https://identifiers.org/Name/2, 5-diaminopentanoic acid"/>
                  <rdf:li rdf:resource="https://identifiers.org/Name/2, 5-diaminovaleric acid"/>
                  <rdf:li rdf:resource="https://identifiers.org/Name/L-Ornithine"/>
                  <rdf:li rdf:resource="https://identifiers.org/Name/L-ornithine"/>
                  <rdf:li rdf:resource="https://identifiers.org/Name/Ornithine"/>
                  <rdf:li rdf:resource="https://identifiers.org/Name/alpha,delta-diaminovaleric acid"/>
                  <rdf:li rdf:resource="https://identifiers.org/smiles/[NH3+]CCC[C@H]([NH3+])C(=O)[O-]"/>
                  <rdf:li rdf:resource="https://identifiers.org/bigg.metabolite/orn"/>
                  <rdf:li rdf:resource="https://identifiers.org/bigg.metabolite/orn__L"/>
                  <rdf:li rdf:resource="https://identifiers.org/biocyc/L-ORNITHINE"/>
                  <rdf:li rdf:resource="https://identifiers.org/kegg.compound/C00077"/>
                  <rdf:li rdf:resource="https://identifiers.org/seed.compound/cpd00064"/>
                </rdf:Bag>
              </bqbiol:is>
            </rdf:Description>
          </rdf:RDF>
        </annotation>
      </species>
      <species metaid="meta_M_cpd21032_c0" sboTerm="SBO:0000247" id="M_cpd21032_c0" name="5&apos;-S-Methyl-5&apos;-thioinosine_c0" compartment="c0" hasOnlySubstanceUnits="false" boundaryCondition="false" constant="false" fbc:charge="0" fbc:chemicalFormula="C11H14N4O4S">
        <annotation>
          <rdf:RDF xmlns:rdf="http://www.w3.org/1999/02/22-rdf-syntax-ns#" xmlns:dcterms="http://purl.org/dc/terms/" xmlns:vCard="http://www.w3.org/2001/vcard-rdf/3.0#" xmlns:vCard4="http://www.w3.org/2006/vcard/ns#" xmlns:bqbiol="http://biomodels.net/biology-qualifiers/" xmlns:bqmodel="http://biomodels.net/model-qualifiers/">
            <rdf:Description rdf:about="#meta_M_cpd21032_c0">
              <bqbiol:is>
                <rdf:Bag>
                  <rdf:li rdf:resource="https://identifiers.org/Name/5&apos;-Deoxy-5&apos;-methylthioinosine"/>
                  <rdf:li rdf:resource="https://identifiers.org/Name/5&apos;-S-Methyl-5&apos;-thioinosine"/>
                  <rdf:li rdf:resource="https://identifiers.org/Name/S-Methyl-5&apos;-thioinosine"/>
                  <rdf:li rdf:resource="https://identifiers.org/Name/S-methyl-5&apos;-methylthioinosine"/>
                  <rdf:li rdf:resource="https://identifiers.org/Name/S-methyl-5&apos;-thioinosine"/>
                  <rdf:li rdf:resource="https://identifiers.org/PlantCyc/5-METHYLTHIOINOSINE"/>
                  <rdf:li rdf:resource="https://identifiers.org/smiles/CSC[C@H]1O[C@@H](n2cnc3c(=O)[nH]cnc32)[C@H](O)[C@@H]1O"/>
                  <rdf:li rdf:resource="https://identifiers.org/biocyc/5-METHYLTHIOINOSINE"/>
                  <rdf:li rdf:resource="https://identifiers.org/kegg.compound/C19787"/>
                  <rdf:li rdf:resource="https://identifiers.org/seed.compound/cpd21032"/>
                </rdf:Bag>
              </bqbiol:is>
            </rdf:Description>
          </rdf:RDF>
        </annotation>
      </species>
      <species metaid="meta_M_cpd00822_c0" sboTerm="SBO:0000247" id="M_cpd00822_c0" name="O-Succinyl-L-homoserine_c0" compartment="c0" hasOnlySubstanceUnits="false" boundaryCondition="false" constant="false" fbc:charge="-1" fbc:chemicalFormula="C8H12NO6">
        <annotation>
          <rdf:RDF xmlns:rdf="http://www.w3.org/1999/02/22-rdf-syntax-ns#" xmlns:dcterms="http://purl.org/dc/terms/" xmlns:vCard="http://www.w3.org/2001/vcard-rdf/3.0#" xmlns:vCard4="http://www.w3.org/2006/vcard/ns#" xmlns:bqbiol="http://biomodels.net/biology-qualifiers/" xmlns:bqmodel="http://biomodels.net/model-qualifiers/">
            <rdf:Description rdf:about="#meta_M_cpd00822_c0">
              <bqbiol:is>
                <rdf:Bag>
                  <rdf:li rdf:resource="https://identifiers.org/AraCyc/O-SUCCINYL-L-HOMOSERINE"/>
                  <rdf:li rdf:resource="https://identifiers.org/BrachyCyc/O-SUCCINYL-L-HOMOSERINE"/>
                  <rdf:li rdf:resource="https://identifiers.org/Name/O-Succinyl-L-homoserine"/>
                  <rdf:li rdf:resource="https://identifiers.org/Name/O-Succinylhomoserine"/>
                  <rdf:li rdf:resource="https://identifiers.org/Name/O-succinyl-homoserine"/>
                  <rdf:li rdf:resource="https://identifiers.org/Name/O4-Succinyl-L-homoserine"/>
                  <rdf:li rdf:resource="https://identifiers.org/Name/o-succinyl-L-homoserine"/>
                  <rdf:li rdf:resource="https://identifiers.org/Name/succinyl-homoserine"/>
                  <rdf:li rdf:resource="https://identifiers.org/smiles/[NH3+][C@@H](CCOC(=O)CCC(=O)[O-])C(=O)[O-]"/>
                  <rdf:li rdf:resource="https://identifiers.org/bigg.metabolite/suchms"/>
                  <rdf:li rdf:resource="https://identifiers.org/biocyc/O-SUCCINYL-L-HOMOSERINE"/>
                  <rdf:li rdf:resource="https://identifiers.org/kegg.compound/C01118"/>
                  <rdf:li rdf:resource="https://identifiers.org/kegg.compound/C05701"/>
                  <rdf:li rdf:resource="https://identifiers.org/seed.compound/cpd00822"/>
                </rdf:Bag>
              </bqbiol:is>
            </rdf:Description>
          </rdf:RDF>
        </annotation>
      </species>
      <species metaid="meta_M_cpd19019_c0" sboTerm="SBO:0000247" id="M_cpd19019_c0" name="L-Cystathionine_c0" compartment="c0" hasOnlySubstanceUnits="false" boundaryCondition="false" constant="false" fbc:charge="0" fbc:chemicalFormula="C7H14N2O4S">
        <annotation>
          <rdf:RDF xmlns:rdf="http://www.w3.org/1999/02/22-rdf-syntax-ns#" xmlns:dcterms="http://purl.org/dc/terms/" xmlns:vCard="http://www.w3.org/2001/vcard-rdf/3.0#" xmlns:vCard4="http://www.w3.org/2006/vcard/ns#" xmlns:bqbiol="http://biomodels.net/biology-qualifiers/" xmlns:bqmodel="http://biomodels.net/model-qualifiers/">
            <rdf:Description rdf:about="#meta_M_cpd19019_c0">
              <bqbiol:is>
                <rdf:Bag>
                  <rdf:li rdf:resource="https://identifiers.org/AraCyc/L-CYSTATHIONINE"/>
                  <rdf:li rdf:resource="https://identifiers.org/BrachyCyc/L-CYSTATHIONINE"/>
                  <rdf:li rdf:resource="https://identifiers.org/Name/L-Cystathionine"/>
                  <rdf:li rdf:resource="https://identifiers.org/Name/L-cystathionine"/>
                  <rdf:li rdf:resource="https://identifiers.org/Name/cystathionine"/>
                  <rdf:li rdf:resource="https://identifiers.org/smiles/[NH3+][C@@H](CCSC[C@H]([NH3+])C(=O)[O-])C(=O)[O-]"/>
                  <rdf:li rdf:resource="https://identifiers.org/bigg.metabolite/cyst__L"/>
                  <rdf:li rdf:resource="https://identifiers.org/bigg.metabolite/cysth__L"/>
                  <rdf:li rdf:resource="https://identifiers.org/biocyc/L-CYSTATHIONINE"/>
                  <rdf:li rdf:resource="https://identifiers.org/kegg.compound/C02291"/>
                  <rdf:li rdf:resource="https://identifiers.org/seed.compound/cpd19019"/>
                </rdf:Bag>
              </bqbiol:is>
            </rdf:Description>
          </rdf:RDF>
        </annotation>
      </species>
      <species metaid="meta_M_cpd14938_c0" sboTerm="SBO:0000247" id="M_cpd14938_c0" name="3-Oxostearoyl-[acp]_c0" compartment="c0" hasOnlySubstanceUnits="false" boundaryCondition="false" constant="false" fbc:charge="0" fbc:chemicalFormula="C29H54N2O9PRS">
        <annotation>
          <rdf:RDF xmlns:rdf="http://www.w3.org/1999/02/22-rdf-syntax-ns#" xmlns:dcterms="http://purl.org/dc/terms/" xmlns:vCard="http://www.w3.org/2001/vcard-rdf/3.0#" xmlns:vCard4="http://www.w3.org/2006/vcard/ns#" xmlns:bqbiol="http://biomodels.net/biology-qualifiers/" xmlns:bqmodel="http://biomodels.net/model-qualifiers/">
            <rdf:Description rdf:about="#meta_M_cpd14938_c0">
              <bqbiol:is>
                <rdf:Bag>
                  <rdf:li rdf:resource="https://identifiers.org/AraCyc/3-oxo-stearoyl-ACPs"/>
                  <rdf:li rdf:resource="https://identifiers.org/BrachyCyc/3-oxo-stearoyl-ACPs"/>
                  <rdf:li rdf:resource="https://identifiers.org/Name/3-Ketostearoyl-[acp]"/>
                  <rdf:li rdf:resource="https://identifiers.org/Name/3-Oxooctadecanoyl-[acp]"/>
                  <rdf:li rdf:resource="https://identifiers.org/Name/3-Oxooctadecanoyl-[acyl-carrier protein]"/>
                  <rdf:li rdf:resource="https://identifiers.org/Name/3-Oxostearoyl-[acp]"/>
                  <rdf:li rdf:resource="https://identifiers.org/Name/3-oxo-stearoyl-ACPs"/>
                  <rdf:li rdf:resource="https://identifiers.org/Name/3-oxooctadecanoyl-acp"/>
                  <rdf:li rdf:resource="https://identifiers.org/Name/a 3-keto-octadecanoyl-[acp]"/>
                  <rdf:li rdf:resource="https://identifiers.org/Name/a 3-keto-octadecanoyl-[acyl-carrier protein]"/>
                  <rdf:li rdf:resource="https://identifiers.org/Name/a 3-keto-stearoyl-[acp]"/>
                  <rdf:li rdf:resource="https://identifiers.org/Name/a 3-keto-stearoyl-[acyl-carrier protein]"/>
                  <rdf:li rdf:resource="https://identifiers.org/Name/a 3-ketooctadecanoyl-[acp]"/>
                  <rdf:li rdf:resource="https://identifiers.org/Name/a 3-ketooctadecanoyl-[acyl-carrier protein]"/>
                  <rdf:li rdf:resource="https://identifiers.org/Name/a 3-ketostearoyl-[acp]"/>
                  <rdf:li rdf:resource="https://identifiers.org/Name/a 3-ketostearoyl-[acyl-carrier protein]"/>
                  <rdf:li rdf:resource="https://identifiers.org/Name/a 3-oxo-octadecanoyl-[acp]"/>
                  <rdf:li rdf:resource="https://identifiers.org/Name/a 3-oxo-octadecanoyl-[acyl-carrier protein]"/>
                  <rdf:li rdf:resource="https://identifiers.org/Name/a 3-oxo-stearoyl-[acp]"/>
                  <rdf:li rdf:resource="https://identifiers.org/Name/a 3-oxo-stearoyl-[acyl-carrier protein]"/>
                  <rdf:li rdf:resource="https://identifiers.org/Name/a 3-oxooctadecanoyl-[acp]"/>
                  <rdf:li rdf:resource="https://identifiers.org/Name/a 3-oxooctadecanoyl-[acyl-carrier protein]"/>
                  <rdf:li rdf:resource="https://identifiers.org/Name/a 3-oxostearoyl-[acp]"/>
                  <rdf:li rdf:resource="https://identifiers.org/Name/a 3-oxostearoyl-[acyl-carrier protein]"/>
                  <rdf:li rdf:resource="https://identifiers.org/Name/beta-Ketostearoyl-[acp]"/>
                  <rdf:li rdf:resource="https://identifiers.org/bigg.metabolite/3ooctdACP"/>
                  <rdf:li rdf:resource="https://identifiers.org/biocyc/3-oxo-stearoyl-ACPs"/>
                  <rdf:li rdf:resource="https://identifiers.org/kegg.compound/C16219"/>
                  <rdf:li rdf:resource="https://identifiers.org/seed.compound/cpd14938"/>
                </rdf:Bag>
              </bqbiol:is>
            </rdf:Description>
          </rdf:RDF>
        </annotation>
      </species>
      <species metaid="meta_M_cpd14939_c0" sboTerm="SBO:0000247" id="M_cpd14939_c0" name="3-Hydroxystearoyl-[acp]_c0" compartment="c0" hasOnlySubstanceUnits="false" boundaryCondition="false" constant="false" fbc:charge="0" fbc:chemicalFormula="C29H55N2O9PRS">
        <annotation>
          <rdf:RDF xmlns:rdf="http://www.w3.org/1999/02/22-rdf-syntax-ns#" xmlns:dcterms="http://purl.org/dc/terms/" xmlns:vCard="http://www.w3.org/2001/vcard-rdf/3.0#" xmlns:vCard4="http://www.w3.org/2006/vcard/ns#" xmlns:bqbiol="http://biomodels.net/biology-qualifiers/" xmlns:bqmodel="http://biomodels.net/model-qualifiers/">
            <rdf:Description rdf:about="#meta_M_cpd14939_c0">
              <bqbiol:is>
                <rdf:Bag>
                  <rdf:li rdf:resource="https://identifiers.org/AlgaGEM/S_3_45_Hydroxyoctadecanoyl_45__91_acp_93__c"/>
                  <rdf:li rdf:resource="https://identifiers.org/AraGEM/S_3_45_Hydroxyoctadecanoyl_45__91_acp_93__c"/>
                  <rdf:li rdf:resource="https://identifiers.org/Name/(R)-3-Hydroxyoctadecanoyl-[acp]"/>
                  <rdf:li rdf:resource="https://identifiers.org/Name/(R)-3-Hydroxystearoyl-[acp]"/>
                  <rdf:li rdf:resource="https://identifiers.org/Name/(R)-3-Hydroxystearoyl-[acyl-carrier protein]"/>
                  <rdf:li rdf:resource="https://identifiers.org/Name/3-Hydroxyoctadecanoyl-[acp]"/>
                  <rdf:li rdf:resource="https://identifiers.org/Name/3-Hydroxystearoyl-[acp]"/>
                  <rdf:li rdf:resource="https://identifiers.org/Name/3-hydroxyoctadecanoyl-acp"/>
                  <rdf:li rdf:resource="https://identifiers.org/iAbaylyiv4/C18:0-3HYDROXYACP"/>
                  <rdf:li rdf:resource="https://identifiers.org/smiles/*SC(=O)C[C@H](O)CCCCCCCCCCCCCCC"/>
                  <rdf:li rdf:resource="https://identifiers.org/bigg.metabolite/3hoctaACP"/>
                  <rdf:li rdf:resource="https://identifiers.org/kegg.compound/C16220"/>
                  <rdf:li rdf:resource="https://identifiers.org/seed.compound/cpd14939"/>
                </rdf:Bag>
              </bqbiol:is>
            </rdf:Description>
          </rdf:RDF>
        </annotation>
      </species>
      <species metaid="meta_M_cpd11465_c0" sboTerm="SBO:0000247" id="M_cpd11465_c0" name="But-2-enoyl-[acyl-carrier_protein]_c0" compartment="c0" hasOnlySubstanceUnits="false" boundaryCondition="false" constant="false" fbc:charge="-1" fbc:chemicalFormula="C15H25N2O8PRS">
        <annotation>
          <rdf:RDF xmlns:rdf="http://www.w3.org/1999/02/22-rdf-syntax-ns#" xmlns:dcterms="http://purl.org/dc/terms/" xmlns:vCard="http://www.w3.org/2001/vcard-rdf/3.0#" xmlns:vCard4="http://www.w3.org/2006/vcard/ns#" xmlns:bqbiol="http://biomodels.net/biology-qualifiers/" xmlns:bqmodel="http://biomodels.net/model-qualifiers/">
            <rdf:Description rdf:about="#meta_M_cpd11465_c0">
              <bqbiol:is>
                <rdf:Bag>
                  <rdf:li rdf:resource="https://identifiers.org/AlgaGEM/S_But_45_2_45_enoyl_45__91_acyl_45_carrier_32_protein_93__c"/>
                  <rdf:li rdf:resource="https://identifiers.org/AlgaGEM/S_But_45_2_45_enoyl_45__91_acyl_45_carrier_32_protein_93__p"/>
                  <rdf:li rdf:resource="https://identifiers.org/AraGEM/S_But_45_2_45_enoyl_45__91_acyl_45_carrier_32_protein_93__c"/>
                  <rdf:li rdf:resource="https://identifiers.org/AraGEM/S_But_45_2_45_enoyl_45__91_acyl_45_carrier_32_protein_93__p"/>
                  <rdf:li rdf:resource="https://identifiers.org/JP_Creinhardtii_MSB/M_but2eACP_h"/>
                  <rdf:li rdf:resource="https://identifiers.org/Name/But-2-enoyl-[acyl-carrier protein]"/>
                  <rdf:li rdf:resource="https://identifiers.org/smiles/*SC(=O)/C=C/C"/>
                  <rdf:li rdf:resource="https://identifiers.org/bigg.metabolite/but2eACP"/>
                  <rdf:li rdf:resource="https://identifiers.org/kegg.compound/C04246"/>
                  <rdf:li rdf:resource="https://identifiers.org/seed.compound/cpd11465"/>
                </rdf:Bag>
              </bqbiol:is>
            </rdf:Description>
          </rdf:RDF>
        </annotation>
      </species>
      <species metaid="meta_M_cpd11473_c0" sboTerm="SBO:0000247" id="M_cpd11473_c0" name="(2E)-Hexenoyl-[acp]_c0" compartment="c0" hasOnlySubstanceUnits="false" boundaryCondition="false" constant="false" fbc:charge="0" fbc:chemicalFormula="C17H29N2O8PRS">
        <annotation>
          <rdf:RDF xmlns:rdf="http://www.w3.org/1999/02/22-rdf-syntax-ns#" xmlns:dcterms="http://purl.org/dc/terms/" xmlns:vCard="http://www.w3.org/2001/vcard-rdf/3.0#" xmlns:vCard4="http://www.w3.org/2006/vcard/ns#" xmlns:bqbiol="http://biomodels.net/biology-qualifiers/" xmlns:bqmodel="http://biomodels.net/model-qualifiers/">
            <rdf:Description rdf:about="#meta_M_cpd11473_c0">
              <bqbiol:is>
                <rdf:Bag>
                  <rdf:li rdf:resource="https://identifiers.org/AraCyc/Hex-2-enoyl-ACPs"/>
                  <rdf:li rdf:resource="https://identifiers.org/BrachyCyc/Hex-2-enoyl-ACPs"/>
                  <rdf:li rdf:resource="https://identifiers.org/Name/(2E)-Hexenoyl-[acp]"/>
                  <rdf:li rdf:resource="https://identifiers.org/Name/Hex-2-enoyl-ACPs"/>
                  <rdf:li rdf:resource="https://identifiers.org/Name/a (2E)-hex-2-enoyl-[acp]"/>
                  <rdf:li rdf:resource="https://identifiers.org/Name/a trans hex-2-enoyl-[acp]"/>
                  <rdf:li rdf:resource="https://identifiers.org/Name/trans-Hex-2-enoyl-[acp]"/>
                  <rdf:li rdf:resource="https://identifiers.org/Name/trans-Hex-2-enoyl-[acyl-carrier protein]"/>
                  <rdf:li rdf:resource="https://identifiers.org/Name/trans-hex-2-enoyl-acp"/>
                  <rdf:li rdf:resource="https://identifiers.org/bigg.metabolite/thex2eACP"/>
                  <rdf:li rdf:resource="https://identifiers.org/biocyc/Hex-2-enoyl-ACPs"/>
                  <rdf:li rdf:resource="https://identifiers.org/kegg.compound/C05748"/>
                  <rdf:li rdf:resource="https://identifiers.org/seed.compound/cpd11473"/>
                </rdf:Bag>
              </bqbiol:is>
            </rdf:Description>
          </rdf:RDF>
        </annotation>
      </species>
      <species metaid="meta_M_cpd11471_c0" sboTerm="SBO:0000247" id="M_cpd11471_c0" name="(2E)-Octenoyl-[acp]_c0" compartment="c0" hasOnlySubstanceUnits="false" boundaryCondition="false" constant="false" fbc:charge="0" fbc:chemicalFormula="C19H34N2O8PRS">
        <annotation>
          <rdf:RDF xmlns:rdf="http://www.w3.org/1999/02/22-rdf-syntax-ns#" xmlns:dcterms="http://purl.org/dc/terms/" xmlns:vCard="http://www.w3.org/2001/vcard-rdf/3.0#" xmlns:vCard4="http://www.w3.org/2006/vcard/ns#" xmlns:bqbiol="http://biomodels.net/biology-qualifiers/" xmlns:bqmodel="http://biomodels.net/model-qualifiers/">
            <rdf:Description rdf:about="#meta_M_cpd11471_c0">
              <bqbiol:is>
                <rdf:Bag>
                  <rdf:li rdf:resource="https://identifiers.org/AraCyc/2-Octenoyl-ACPs"/>
                  <rdf:li rdf:resource="https://identifiers.org/BrachyCyc/2-Octenoyl-ACPs"/>
                  <rdf:li rdf:resource="https://identifiers.org/Name/(2E)-Octenoyl-[acp]"/>
                  <rdf:li rdf:resource="https://identifiers.org/Name/(2E)-octenoyl-[acp]"/>
                  <rdf:li rdf:resource="https://identifiers.org/Name/2-Octenoyl-ACPs"/>
                  <rdf:li rdf:resource="https://identifiers.org/Name/2-Octenoyl-[acyl-carrier protein]"/>
                  <rdf:li rdf:resource="https://identifiers.org/Name/Oct-2-enoyl-[acyl-carrier protein]"/>
                  <rdf:li rdf:resource="https://identifiers.org/Name/a (2E)-oct-2-enoyl-[acp]"/>
                  <rdf:li rdf:resource="https://identifiers.org/Name/a trans oct-2-enoyl-[acp]"/>
                  <rdf:li rdf:resource="https://identifiers.org/Name/a trans-oct-2-enoyl-[acp]"/>
                  <rdf:li rdf:resource="https://identifiers.org/Name/a trans-oct-2-enoyl-[acyl-carrier protein]"/>
                  <rdf:li rdf:resource="https://identifiers.org/Name/trans-Oct-2-enoyl-[acp]"/>
                  <rdf:li rdf:resource="https://identifiers.org/Name/trans-Oct-2-enoyl-[acyl-carrier protein]"/>
                  <rdf:li rdf:resource="https://identifiers.org/bigg.metabolite/toct2eACP"/>
                  <rdf:li rdf:resource="https://identifiers.org/biocyc/2-Octenoyl-ACPs"/>
                  <rdf:li rdf:resource="https://identifiers.org/kegg.compound/C05751"/>
                  <rdf:li rdf:resource="https://identifiers.org/seed.compound/cpd11471"/>
                </rdf:Bag>
              </bqbiol:is>
            </rdf:Description>
          </rdf:RDF>
        </annotation>
      </species>
      <species metaid="meta_M_cpd11475_c0" sboTerm="SBO:0000247" id="M_cpd11475_c0" name="(2E)-Decenoyl-[acp]_c0" compartment="c0" hasOnlySubstanceUnits="false" boundaryCondition="false" constant="false" fbc:charge="-2" fbc:chemicalFormula="C21H37N2O8PRS">
        <annotation>
          <rdf:RDF xmlns:rdf="http://www.w3.org/1999/02/22-rdf-syntax-ns#" xmlns:dcterms="http://purl.org/dc/terms/" xmlns:vCard="http://www.w3.org/2001/vcard-rdf/3.0#" xmlns:vCard4="http://www.w3.org/2006/vcard/ns#" xmlns:bqbiol="http://biomodels.net/biology-qualifiers/" xmlns:bqmodel="http://biomodels.net/model-qualifiers/">
            <rdf:Description rdf:about="#meta_M_cpd11475_c0">
              <bqbiol:is>
                <rdf:Bag>
                  <rdf:li rdf:resource="https://identifiers.org/AlgaGEM/S_trans_45_Dec_45_2_45_enoyl_45__91_acp_93__c"/>
                  <rdf:li rdf:resource="https://identifiers.org/AlgaGEM/S_trans_45_Dec_45_2_45_enoyl_45__91_acp_93__p"/>
                  <rdf:li rdf:resource="https://identifiers.org/AraGEM/S_trans_45_Dec_45_2_45_enoyl_45__91_acp_93__c"/>
                  <rdf:li rdf:resource="https://identifiers.org/AraGEM/S_trans_45_Dec_45_2_45_enoyl_45__91_acp_93__p"/>
                  <rdf:li rdf:resource="https://identifiers.org/JP_Creinhardtii_MSB/M_tdec2eACP_h"/>
                  <rdf:li rdf:resource="https://identifiers.org/Name/(2E)-Decenoyl-[acp]"/>
                  <rdf:li rdf:resource="https://identifiers.org/Name/trans-2-Decenoyl-[acyl-carrier protein]"/>
                  <rdf:li rdf:resource="https://identifiers.org/Name/trans-Dec-2-enoyl-[acp]"/>
                  <rdf:li rdf:resource="https://identifiers.org/Name/trans-Dec-2-enoyl-[acyl-carrier protein]"/>
                  <rdf:li rdf:resource="https://identifiers.org/Name/trans-dec-2-enoyl-acp"/>
                  <rdf:li rdf:resource="https://identifiers.org/smiles/*SC(=O)/C=C/CCCCCCC"/>
                  <rdf:li rdf:resource="https://identifiers.org/bigg.metabolite/tdec2eACP"/>
                  <rdf:li rdf:resource="https://identifiers.org/kegg.compound/C05754"/>
                  <rdf:li rdf:resource="https://identifiers.org/seed.compound/cpd11475"/>
                </rdf:Bag>
              </bqbiol:is>
            </rdf:Description>
          </rdf:RDF>
        </annotation>
      </species>
      <species metaid="meta_M_cpd11469_c0" sboTerm="SBO:0000247" id="M_cpd11469_c0" name="(2E)-Dodecenoyl-[acp]_c0" compartment="c0" hasOnlySubstanceUnits="false" boundaryCondition="false" constant="false" fbc:charge="0" fbc:chemicalFormula="C23H41N2O8PRS">
        <annotation>
          <rdf:RDF xmlns:rdf="http://www.w3.org/1999/02/22-rdf-syntax-ns#" xmlns:dcterms="http://purl.org/dc/terms/" xmlns:vCard="http://www.w3.org/2001/vcard-rdf/3.0#" xmlns:vCard4="http://www.w3.org/2006/vcard/ns#" xmlns:bqbiol="http://biomodels.net/biology-qualifiers/" xmlns:bqmodel="http://biomodels.net/model-qualifiers/">
            <rdf:Description rdf:about="#meta_M_cpd11469_c0">
              <bqbiol:is>
                <rdf:Bag>
                  <rdf:li rdf:resource="https://identifiers.org/AraCyc/Dodec-2-enoyl-ACPs"/>
                  <rdf:li rdf:resource="https://identifiers.org/BrachyCyc/Dodec-2-enoyl-ACPs"/>
                  <rdf:li rdf:resource="https://identifiers.org/Name/(2E)-Dodecenoyl-[acp]"/>
                  <rdf:li rdf:resource="https://identifiers.org/Name/Dodec-2-enoyl-ACPs"/>
                  <rdf:li rdf:resource="https://identifiers.org/Name/a (2E)-dodec-2-enoyl-[acp]"/>
                  <rdf:li rdf:resource="https://identifiers.org/Name/a trans dodec-2-enoyl-[acp]"/>
                  <rdf:li rdf:resource="https://identifiers.org/Name/a trans dodec-2-enoyl-[acyl-carrier protein]"/>
                  <rdf:li rdf:resource="https://identifiers.org/Name/trans-Dodec-2-enoyl-[acp]"/>
                  <rdf:li rdf:resource="https://identifiers.org/Name/trans-Dodec-2-enoyl-[acyl-carrier protein]"/>
                  <rdf:li rdf:resource="https://identifiers.org/Name/trans-dodec-2-enoyl-acp"/>
                  <rdf:li rdf:resource="https://identifiers.org/bigg.metabolite/tddec2eACP"/>
                  <rdf:li rdf:resource="https://identifiers.org/biocyc/Dodec-2-enoyl-ACPs"/>
                  <rdf:li rdf:resource="https://identifiers.org/kegg.compound/C05758"/>
                  <rdf:li rdf:resource="https://identifiers.org/seed.compound/cpd11469"/>
                </rdf:Bag>
              </bqbiol:is>
            </rdf:Description>
          </rdf:RDF>
        </annotation>
      </species>
      <species metaid="meta_M_cpd11467_c0" sboTerm="SBO:0000247" id="M_cpd11467_c0" name="(2E)-Tetradecenoyl-[acp]_c0" compartment="c0" hasOnlySubstanceUnits="false" boundaryCondition="false" constant="false" fbc:charge="0" fbc:chemicalFormula="C25H45N2O8PRS">
        <annotation>
          <rdf:RDF xmlns:rdf="http://www.w3.org/1999/02/22-rdf-syntax-ns#" xmlns:dcterms="http://purl.org/dc/terms/" xmlns:vCard="http://www.w3.org/2001/vcard-rdf/3.0#" xmlns:vCard4="http://www.w3.org/2006/vcard/ns#" xmlns:bqbiol="http://biomodels.net/biology-qualifiers/" xmlns:bqmodel="http://biomodels.net/model-qualifiers/">
            <rdf:Description rdf:about="#meta_M_cpd11467_c0">
              <bqbiol:is>
                <rdf:Bag>
                  <rdf:li rdf:resource="https://identifiers.org/AraCyc/Tetradec-2-enoyl-ACPs"/>
                  <rdf:li rdf:resource="https://identifiers.org/BrachyCyc/Tetradec-2-enoyl-ACPs"/>
                  <rdf:li rdf:resource="https://identifiers.org/Name/(2E)-Tetradecenoyl-[acp]"/>
                  <rdf:li rdf:resource="https://identifiers.org/Name/Tetradec-2-enoyl-ACPs"/>
                  <rdf:li rdf:resource="https://identifiers.org/Name/a (2E)-tetradec-2-enoyl-[acp]"/>
                  <rdf:li rdf:resource="https://identifiers.org/Name/a trans tetradec-2-enoyl-[acp]"/>
                  <rdf:li rdf:resource="https://identifiers.org/Name/trans-Tetradec-2-enoyl-[acp]"/>
                  <rdf:li rdf:resource="https://identifiers.org/Name/trans-Tetradec-2-enoyl-[acyl-carrier protein]"/>
                  <rdf:li rdf:resource="https://identifiers.org/Name/trans-tetradec-2-enoyl-acp"/>
                  <rdf:li rdf:resource="https://identifiers.org/bigg.metabolite/tmrs2eACP"/>
                  <rdf:li rdf:resource="https://identifiers.org/biocyc/Tetradec-2-enoyl-ACPs"/>
                  <rdf:li rdf:resource="https://identifiers.org/kegg.compound/C05760"/>
                  <rdf:li rdf:resource="https://identifiers.org/seed.compound/cpd11467"/>
                </rdf:Bag>
              </bqbiol:is>
            </rdf:Description>
          </rdf:RDF>
        </annotation>
      </species>
      <species metaid="meta_M_cpd11477_c0" sboTerm="SBO:0000247" id="M_cpd11477_c0" name="(2E)-Hexadecenoyl-[acp]_c0" compartment="c0" hasOnlySubstanceUnits="false" boundaryCondition="false" constant="false" fbc:charge="0" fbc:chemicalFormula="C27H49N2O8PRS">
        <annotation>
          <rdf:RDF xmlns:rdf="http://www.w3.org/1999/02/22-rdf-syntax-ns#" xmlns:dcterms="http://purl.org/dc/terms/" xmlns:vCard="http://www.w3.org/2001/vcard-rdf/3.0#" xmlns:vCard4="http://www.w3.org/2006/vcard/ns#" xmlns:bqbiol="http://biomodels.net/biology-qualifiers/" xmlns:bqmodel="http://biomodels.net/model-qualifiers/">
            <rdf:Description rdf:about="#meta_M_cpd11477_c0">
              <bqbiol:is>
                <rdf:Bag>
                  <rdf:li rdf:resource="https://identifiers.org/AraCyc/2-Hexadecenoyl-ACPs"/>
                  <rdf:li rdf:resource="https://identifiers.org/BrachyCyc/2-Hexadecenoyl-ACPs"/>
                  <rdf:li rdf:resource="https://identifiers.org/Name/(2E)-Hexadecenoyl-[acp]"/>
                  <rdf:li rdf:resource="https://identifiers.org/Name/2-Hexadecenoyl-ACPs"/>
                  <rdf:li rdf:resource="https://identifiers.org/Name/a (2E)-hexadec-2-enoyl-[acp]"/>
                  <rdf:li rdf:resource="https://identifiers.org/Name/a trans hexadec-2-enoyl-[acyl-carrier protein]"/>
                  <rdf:li rdf:resource="https://identifiers.org/Name/a trans hexadecenoyl-[acp]"/>
                  <rdf:li rdf:resource="https://identifiers.org/Name/trans-Hexadec-2-enoyl-[acp]"/>
                  <rdf:li rdf:resource="https://identifiers.org/Name/trans-Hexadec-2-enoyl-[acyl-carrier protein]"/>
                  <rdf:li rdf:resource="https://identifiers.org/Name/trans-hexadec-2-enoyl-acp"/>
                  <rdf:li rdf:resource="https://identifiers.org/bigg.metabolite/tpalm2eACP"/>
                  <rdf:li rdf:resource="https://identifiers.org/biocyc/2-Hexadecenoyl-ACPs"/>
                  <rdf:li rdf:resource="https://identifiers.org/kegg.compound/C05763"/>
                  <rdf:li rdf:resource="https://identifiers.org/seed.compound/cpd11477"/>
                </rdf:Bag>
              </bqbiol:is>
            </rdf:Description>
          </rdf:RDF>
        </annotation>
      </species>
      <species metaid="meta_M_cpd14940_c0" sboTerm="SBO:0000247" id="M_cpd14940_c0" name="(2E)-Octadecenoyl-[acp]_c0" compartment="c0" hasOnlySubstanceUnits="false" boundaryCondition="false" constant="false" fbc:charge="0" fbc:chemicalFormula="C29H53N2O8PRS">
        <annotation>
          <rdf:RDF xmlns:rdf="http://www.w3.org/1999/02/22-rdf-syntax-ns#" xmlns:dcterms="http://purl.org/dc/terms/" xmlns:vCard="http://www.w3.org/2001/vcard-rdf/3.0#" xmlns:vCard4="http://www.w3.org/2006/vcard/ns#" xmlns:bqbiol="http://biomodels.net/biology-qualifiers/" xmlns:bqmodel="http://biomodels.net/model-qualifiers/">
            <rdf:Description rdf:about="#meta_M_cpd14940_c0">
              <bqbiol:is>
                <rdf:Bag>
                  <rdf:li rdf:resource="https://identifiers.org/AraCyc/Octadec-2-enoyl-ACPs"/>
                  <rdf:li rdf:resource="https://identifiers.org/BrachyCyc/Octadec-2-enoyl-ACPs"/>
                  <rdf:li rdf:resource="https://identifiers.org/Name/(2E)-Octadecenoyl-[acp]"/>
                  <rdf:li rdf:resource="https://identifiers.org/Name/Octadec-2-enoyl-ACPs"/>
                  <rdf:li rdf:resource="https://identifiers.org/Name/a (2E)-octadec-2-enoyl-[acp]"/>
                  <rdf:li rdf:resource="https://identifiers.org/Name/a trans-octadec-2-enoyl-[acp]"/>
                  <rdf:li rdf:resource="https://identifiers.org/Name/trans-2,3-stearoyl-[acp]"/>
                  <rdf:li rdf:resource="https://identifiers.org/Name/trans-Octadec-2-enoyl-[acp]"/>
                  <rdf:li rdf:resource="https://identifiers.org/Name/trans-octadec-2-enoyl-acp"/>
                  <rdf:li rdf:resource="https://identifiers.org/bigg.metabolite/toctd2eACP"/>
                  <rdf:li rdf:resource="https://identifiers.org/biocyc/Octadec-2-enoyl-ACPs"/>
                  <rdf:li rdf:resource="https://identifiers.org/kegg.compound/C16221"/>
                  <rdf:li rdf:resource="https://identifiers.org/seed.compound/cpd14940"/>
                </rdf:Bag>
              </bqbiol:is>
            </rdf:Description>
          </rdf:RDF>
        </annotation>
      </species>
      <species metaid="meta_M_cpd12458_c0" sboTerm="SBO:0000247" id="M_cpd12458_c0" name="Stearoyl-[acyl-carrier_protein]_c0" compartment="c0" hasOnlySubstanceUnits="false" boundaryCondition="false" constant="false" fbc:charge="0" fbc:chemicalFormula="C29H55N2O8PRS">
        <annotation>
          <rdf:RDF xmlns:rdf="http://www.w3.org/1999/02/22-rdf-syntax-ns#" xmlns:dcterms="http://purl.org/dc/terms/" xmlns:vCard="http://www.w3.org/2001/vcard-rdf/3.0#" xmlns:vCard4="http://www.w3.org/2006/vcard/ns#" xmlns:bqbiol="http://biomodels.net/biology-qualifiers/" xmlns:bqmodel="http://biomodels.net/model-qualifiers/">
            <rdf:Description rdf:about="#meta_M_cpd12458_c0">
              <bqbiol:is>
                <rdf:Bag>
                  <rdf:li rdf:resource="https://identifiers.org/AraCyc/Stearoyl-ACPs"/>
                  <rdf:li rdf:resource="https://identifiers.org/BrachyCyc/Stearoyl-ACPs"/>
                  <rdf:li rdf:resource="https://identifiers.org/Name/18:0-ACP"/>
                  <rdf:li rdf:resource="https://identifiers.org/Name/Octadecanoyl-ACP"/>
                  <rdf:li rdf:resource="https://identifiers.org/Name/Octadecanoyl-[acyl-carrier protein]"/>
                  <rdf:li rdf:resource="https://identifiers.org/Name/Stearoyl-ACPs"/>
                  <rdf:li rdf:resource="https://identifiers.org/Name/Stearoyl-PKS2"/>
                  <rdf:li rdf:resource="https://identifiers.org/Name/Stearoyl-[acyl-carrier protein]"/>
                  <rdf:li rdf:resource="https://identifiers.org/Name/a stearoyl-[acp]"/>
                  <rdf:li rdf:resource="https://identifiers.org/Name/a stearoyl-[acyl-carrier-protein]"/>
                  <rdf:li rdf:resource="https://identifiers.org/Name/an octadecanoyl-[acp]"/>
                  <rdf:li rdf:resource="https://identifiers.org/Name/octadecanoyl-[acyl-carrier protein]"/>
                  <rdf:li rdf:resource="https://identifiers.org/Name/octadecanyl-[acp]"/>
                  <rdf:li rdf:resource="https://identifiers.org/Name/stearoyl-ACP"/>
                  <rdf:li rdf:resource="https://identifiers.org/Name/stearoyl-MAS"/>
                  <rdf:li rdf:resource="https://identifiers.org/bigg.metabolite/ocdcaACP"/>
                  <rdf:li rdf:resource="https://identifiers.org/biocyc/Stearoyl-ACPs"/>
                  <rdf:li rdf:resource="https://identifiers.org/biocyc/Stearoyl-PKS2"/>
                  <rdf:li rdf:resource="https://identifiers.org/biocyc/stearoyl-MAS"/>
                  <rdf:li rdf:resource="https://identifiers.org/kegg.compound/C04088"/>
                  <rdf:li rdf:resource="https://identifiers.org/seed.compound/cpd12458"/>
                </rdf:Bag>
              </bqbiol:is>
            </rdf:Description>
          </rdf:RDF>
        </annotation>
      </species>
      <species metaid="meta_M_cpd26148_c0" sboTerm="SBO:0000247" id="M_cpd26148_c0" name="distearoyl_phosphatidate_c0" compartment="c0" hasOnlySubstanceUnits="false" boundaryCondition="false" constant="false" fbc:charge="-2" fbc:chemicalFormula="C39H75O8P">
        <annotation>
          <rdf:RDF xmlns:rdf="http://www.w3.org/1999/02/22-rdf-syntax-ns#" xmlns:dcterms="http://purl.org/dc/terms/" xmlns:vCard="http://www.w3.org/2001/vcard-rdf/3.0#" xmlns:vCard4="http://www.w3.org/2006/vcard/ns#" xmlns:bqbiol="http://biomodels.net/biology-qualifiers/" xmlns:bqmodel="http://biomodels.net/model-qualifiers/">
            <rdf:Description rdf:about="#meta_M_cpd26148_c0">
              <bqbiol:is>
                <rdf:Bag>
                  <rdf:li rdf:resource="https://identifiers.org/EcoCyc/CPD0-1423"/>
                  <rdf:li rdf:resource="https://identifiers.org/Name/1-stearoyl-2-stearoyl-sn-glycerol 3-phosphate"/>
                  <rdf:li rdf:resource="https://identifiers.org/Name/distearoyl phosphatidate"/>
                  <rdf:li rdf:resource="https://identifiers.org/Name/distearoyl phosphatidic acid"/>
                  <rdf:li rdf:resource="https://identifiers.org/smiles/CCCCCCCCCCCCCCCCCC(=O)OC[C@H](COP(=O)([O-])[O-])OC(=O)CCCCCCCCCCCCCCCCC"/>
                  <rdf:li rdf:resource="https://identifiers.org/biocyc/CPD0-1423"/>
                  <rdf:li rdf:resource="https://identifiers.org/seed.compound/cpd26148"/>
                </rdf:Bag>
              </bqbiol:is>
            </rdf:Description>
          </rdf:RDF>
        </annotation>
      </species>
      <species metaid="meta_M_cpd00053_e0" sboTerm="SBO:0000247" id="M_cpd00053_e0" name="L-Glutamine_e0" compartment="e0" hasOnlySubstanceUnits="false" boundaryCondition="false" constant="false" fbc:charge="0" fbc:chemicalFormula="C5H10N2O3">
        <annotation>
          <rdf:RDF xmlns:rdf="http://www.w3.org/1999/02/22-rdf-syntax-ns#" xmlns:dcterms="http://purl.org/dc/terms/" xmlns:vCard="http://www.w3.org/2001/vcard-rdf/3.0#" xmlns:vCard4="http://www.w3.org/2006/vcard/ns#" xmlns:bqbiol="http://biomodels.net/biology-qualifiers/" xmlns:bqmodel="http://biomodels.net/model-qualifiers/">
            <rdf:Description rdf:about="#meta_M_cpd00053_e0">
              <bqbiol:is>
                <rdf:Bag>
                  <rdf:li rdf:resource="https://identifiers.org/Name/2-aminoglutaramic acid"/>
                  <rdf:li rdf:resource="https://identifiers.org/Name/L-2-Aminoglutaramic acid"/>
                  <rdf:li rdf:resource="https://identifiers.org/Name/L-Glutamine"/>
                  <rdf:li rdf:resource="https://identifiers.org/Name/L-gln"/>
                  <rdf:li rdf:resource="https://identifiers.org/Name/L-glutamine"/>
                  <rdf:li rdf:resource="https://identifiers.org/Name/gln"/>
                  <rdf:li rdf:resource="https://identifiers.org/Name/glum"/>
                  <rdf:li rdf:resource="https://identifiers.org/Name/glumin"/>
                  <rdf:li rdf:resource="https://identifiers.org/Name/glutamic acid 5-amide"/>
                  <rdf:li rdf:resource="https://identifiers.org/Name/glutamine"/>
                  <rdf:li rdf:resource="https://identifiers.org/Name/proglumide"/>
                  <rdf:li rdf:resource="https://identifiers.org/AraCyc/GLN"/>
                  <rdf:li rdf:resource="https://identifiers.org/BrachyCyc/GLN"/>
                  <rdf:li rdf:resource="https://identifiers.org/smiles/NC(=O)CC[C@H]([NH3+])C(=O)[O-]"/>
                  <rdf:li rdf:resource="https://identifiers.org/bigg.metabolite/gln__L"/>
                  <rdf:li rdf:resource="https://identifiers.org/biocyc/GLN"/>
                  <rdf:li rdf:resource="https://identifiers.org/kegg.compound/C00064"/>
                  <rdf:li rdf:resource="https://identifiers.org/seed.compound/cpd00053"/>
                </rdf:Bag>
              </bqbiol:is>
            </rdf:Description>
          </rdf:RDF>
        </annotation>
      </species>
      <species metaid="meta_M_cpd00027_e0" sboTerm="SBO:0000247" id="M_cpd00027_e0" name="D-Glucose_e0" compartment="e0" hasOnlySubstanceUnits="false" boundaryCondition="false" constant="false" fbc:charge="0" fbc:chemicalFormula="C6H12O6">
        <annotation>
          <rdf:RDF xmlns:rdf="http://www.w3.org/1999/02/22-rdf-syntax-ns#" xmlns:dcterms="http://purl.org/dc/terms/" xmlns:vCard="http://www.w3.org/2001/vcard-rdf/3.0#" xmlns:vCard4="http://www.w3.org/2006/vcard/ns#" xmlns:bqbiol="http://biomodels.net/biology-qualifiers/" xmlns:bqmodel="http://biomodels.net/model-qualifiers/">
            <rdf:Description rdf:about="#meta_M_cpd00027_e0">
              <bqbiol:is>
                <rdf:Bag>
                  <rdf:li rdf:resource="https://identifiers.org/Name/D-(+)-Glucose"/>
                  <rdf:li rdf:resource="https://identifiers.org/Name/D-Glucopyranose"/>
                  <rdf:li rdf:resource="https://identifiers.org/Name/D-Glucose"/>
                  <rdf:li rdf:resource="https://identifiers.org/Name/Dextrose"/>
                  <rdf:li rdf:resource="https://identifiers.org/Name/Glucopyranose"/>
                  <rdf:li rdf:resource="https://identifiers.org/Name/Glucose"/>
                  <rdf:li rdf:resource="https://identifiers.org/Name/Grape sugar"/>
                  <rdf:li rdf:resource="https://identifiers.org/AlgaGEM/S_D_45_Glucose_c"/>
                  <rdf:li rdf:resource="https://identifiers.org/AlgaGEM/S_Glucose_c"/>
                  <rdf:li rdf:resource="https://identifiers.org/AlgaGEM/S_Glucose_ext_b"/>
                  <rdf:li rdf:resource="https://identifiers.org/AlgaGEM/S_Glucose_p"/>
                  <rdf:li rdf:resource="https://identifiers.org/AraGEM/S_D_45_Glucose_c"/>
                  <rdf:li rdf:resource="https://identifiers.org/smiles/OC[C@H]1OC(O)[C@H](O)[C@@H](O)[C@@H]1O"/>
                  <rdf:li rdf:resource="https://identifiers.org/bigg.metabolite/glc__D"/>
                  <rdf:li rdf:resource="https://identifiers.org/biocyc/Glucopyranose"/>
                  <rdf:li rdf:resource="https://identifiers.org/kegg.compound/C00031"/>
                  <rdf:li rdf:resource="https://identifiers.org/kegg.compound/C00293"/>
                  <rdf:li rdf:resource="https://identifiers.org/seed.compound/cpd00027"/>
                </rdf:Bag>
              </bqbiol:is>
            </rdf:Description>
          </rdf:RDF>
        </annotation>
      </species>
      <species metaid="meta_M_cpd00137_e0" sboTerm="SBO:0000247" id="M_cpd00137_e0" name="Citrate_e0" compartment="e0" hasOnlySubstanceUnits="false" boundaryCondition="false" constant="false" fbc:charge="0" fbc:chemicalFormula="C6H5O7">
        <annotation>
          <rdf:RDF xmlns:rdf="http://www.w3.org/1999/02/22-rdf-syntax-ns#" xmlns:dcterms="http://purl.org/dc/terms/" xmlns:vCard="http://www.w3.org/2001/vcard-rdf/3.0#" xmlns:vCard4="http://www.w3.org/2006/vcard/ns#" xmlns:bqbiol="http://biomodels.net/biology-qualifiers/" xmlns:bqmodel="http://biomodels.net/model-qualifiers/">
            <rdf:Description rdf:about="#meta_M_cpd00137_e0">
              <bqbiol:is>
                <rdf:Bag>
                  <rdf:li rdf:resource="https://identifiers.org/Name/2-Hydroxy-1,2,3-propanetricarboxylic acid"/>
                  <rdf:li rdf:resource="https://identifiers.org/Name/2-Hydroxytricarballylic acid"/>
                  <rdf:li rdf:resource="https://identifiers.org/Name/2-hydroxy-1,2,3-propanetricarboxylic acid"/>
                  <rdf:li rdf:resource="https://identifiers.org/Name/Citrate"/>
                  <rdf:li rdf:resource="https://identifiers.org/Name/Citric acid"/>
                  <rdf:li rdf:resource="https://identifiers.org/Name/cit"/>
                  <rdf:li rdf:resource="https://identifiers.org/Name/citr"/>
                  <rdf:li rdf:resource="https://identifiers.org/Name/citrate"/>
                  <rdf:li rdf:resource="https://identifiers.org/Name/citric acid"/>
                  <rdf:li rdf:resource="https://identifiers.org/AraCyc/CIT"/>
                  <rdf:li rdf:resource="https://identifiers.org/BrachyCyc/CIT"/>
                  <rdf:li rdf:resource="https://identifiers.org/smiles/O=C([O-])CC(O)(CC(=O)[O-])C(=O)[O-]"/>
                  <rdf:li rdf:resource="https://identifiers.org/bigg.metabolite/cit"/>
                  <rdf:li rdf:resource="https://identifiers.org/biocyc/CIT"/>
                  <rdf:li rdf:resource="https://identifiers.org/kegg.compound/C00158"/>
                  <rdf:li rdf:resource="https://identifiers.org/seed.compound/cpd00137"/>
                </rdf:Bag>
              </bqbiol:is>
            </rdf:Description>
          </rdf:RDF>
        </annotation>
      </species>
      <species metaid="meta_M_cpd00105_e0" sboTerm="SBO:0000247" id="M_cpd00105_e0" name="D-Ribose_e0" compartment="e0" hasOnlySubstanceUnits="false" boundaryCondition="false" constant="false" fbc:charge="0" fbc:chemicalFormula="C5H10O5">
        <annotation>
          <rdf:RDF xmlns:rdf="http://www.w3.org/1999/02/22-rdf-syntax-ns#" xmlns:dcterms="http://purl.org/dc/terms/" xmlns:vCard="http://www.w3.org/2001/vcard-rdf/3.0#" xmlns:vCard4="http://www.w3.org/2006/vcard/ns#" xmlns:bqbiol="http://biomodels.net/biology-qualifiers/" xmlns:bqmodel="http://biomodels.net/model-qualifiers/">
            <rdf:Description rdf:about="#meta_M_cpd00105_e0">
              <bqbiol:is>
                <rdf:Bag>
                  <rdf:li rdf:resource="https://identifiers.org/Name/D-Ribofuranose"/>
                  <rdf:li rdf:resource="https://identifiers.org/Name/D-Ribose"/>
                  <rdf:li rdf:resource="https://identifiers.org/Name/alpha D-ribose"/>
                  <rdf:li rdf:resource="https://identifiers.org/Name/alpha-D-ribofuranose"/>
                  <rdf:li rdf:resource="https://identifiers.org/AlgaGEM/S_D_45_Ribose_c"/>
                  <rdf:li rdf:resource="https://identifiers.org/BrachyCyc/CPD-10330"/>
                  <rdf:li rdf:resource="https://identifiers.org/smiles/OC[C@H]1OC(O)[C@H](O)[C@@H]1O"/>
                  <rdf:li rdf:resource="https://identifiers.org/bigg.metabolite/rib__D"/>
                  <rdf:li rdf:resource="https://identifiers.org/biocyc/CPD-10330"/>
                  <rdf:li rdf:resource="https://identifiers.org/biocyc/D-Ribofuranose"/>
                  <rdf:li rdf:resource="https://identifiers.org/kegg.compound/C00121"/>
                  <rdf:li rdf:resource="https://identifiers.org/seed.compound/cpd00105"/>
                </rdf:Bag>
              </bqbiol:is>
            </rdf:Description>
          </rdf:RDF>
        </annotation>
      </species>
      <species metaid="meta_M_cpd00029_e0" sboTerm="SBO:0000247" id="M_cpd00029_e0" name="Acetate_e0" compartment="e0" hasOnlySubstanceUnits="false" boundaryCondition="false" constant="false" fbc:charge="0" fbc:chemicalFormula="C2H3O2">
        <annotation>
          <rdf:RDF xmlns:rdf="http://www.w3.org/1999/02/22-rdf-syntax-ns#" xmlns:dcterms="http://purl.org/dc/terms/" xmlns:vCard="http://www.w3.org/2001/vcard-rdf/3.0#" xmlns:vCard4="http://www.w3.org/2006/vcard/ns#" xmlns:bqbiol="http://biomodels.net/biology-qualifiers/" xmlns:bqmodel="http://biomodels.net/model-qualifiers/">
            <rdf:Description rdf:about="#meta_M_cpd00029_e0">
              <bqbiol:is>
                <rdf:Bag>
                  <rdf:li rdf:resource="https://identifiers.org/Name/ACET"/>
                  <rdf:li rdf:resource="https://identifiers.org/Name/Acetate"/>
                  <rdf:li rdf:resource="https://identifiers.org/Name/Acetic acid"/>
                  <rdf:li rdf:resource="https://identifiers.org/Name/Ethanoic acid"/>
                  <rdf:li rdf:resource="https://identifiers.org/Name/Glacial acetic acid"/>
                  <rdf:li rdf:resource="https://identifiers.org/Name/acetate"/>
                  <rdf:li rdf:resource="https://identifiers.org/Name/acetic acid"/>
                  <rdf:li rdf:resource="https://identifiers.org/Name/ethanoic acid"/>
                  <rdf:li rdf:resource="https://identifiers.org/AraCyc/ACET"/>
                  <rdf:li rdf:resource="https://identifiers.org/BrachyCyc/ACET"/>
                  <rdf:li rdf:resource="https://identifiers.org/smiles/CC(=O)[O-]"/>
                  <rdf:li rdf:resource="https://identifiers.org/bigg.metabolite/ac"/>
                  <rdf:li rdf:resource="https://identifiers.org/biocyc/ACET"/>
                  <rdf:li rdf:resource="https://identifiers.org/kegg.compound/C00033"/>
                  <rdf:li rdf:resource="https://identifiers.org/seed.compound/cpd00029"/>
                </rdf:Bag>
              </bqbiol:is>
            </rdf:Description>
          </rdf:RDF>
        </annotation>
      </species>
      <species metaid="meta_M_cpd00745_c0" sboTerm="SBO:0000247" id="M_cpd00745_c0" name="Hydracrylic acid_c0" compartment="c0" hasOnlySubstanceUnits="false" boundaryCondition="false" constant="false" fbc:charge="0" fbc:chemicalFormula="C3H5O3">
        <annotation>
          <rdf:RDF xmlns:rdf="http://www.w3.org/1999/02/22-rdf-syntax-ns#" xmlns:dcterms="http://purl.org/dc/terms/" xmlns:vCard="http://www.w3.org/2001/vcard-rdf/3.0#" xmlns:vCard4="http://www.w3.org/2006/vcard/ns#" xmlns:bqbiol="http://biomodels.net/biology-qualifiers/" xmlns:bqmodel="http://biomodels.net/model-qualifiers/">
            <rdf:Description rdf:about="#meta_M_cpd00745_c0">
              <bqbiol:is>
                <rdf:Bag>
                  <rdf:li rdf:resource="https://identifiers.org/Name/3-Hydroxypropanoate"/>
                  <rdf:li rdf:resource="https://identifiers.org/Name/3-Hydroxypropanoic acid"/>
                  <rdf:li rdf:resource="https://identifiers.org/Name/3-Hydroxypropionate"/>
                  <rdf:li rdf:resource="https://identifiers.org/Name/3-Hydroxypropionic acid"/>
                  <rdf:li rdf:resource="https://identifiers.org/Name/3-hydropropionic acid"/>
                  <rdf:li rdf:resource="https://identifiers.org/Name/3-hydroxypropanoate"/>
                  <rdf:li rdf:resource="https://identifiers.org/Name/3-hydroxypropanoic acid"/>
                  <rdf:li rdf:resource="https://identifiers.org/Name/3-hydroxypropionate"/>
                  <rdf:li rdf:resource="https://identifiers.org/Name/3-hydroxypropionic acid"/>
                  <rdf:li rdf:resource="https://identifiers.org/Name/Hydracrylic acid"/>
                  <rdf:li rdf:resource="https://identifiers.org/Name/beta-hydroxypropionate"/>
                  <rdf:li rdf:resource="https://identifiers.org/Name/hydracrylic acid"/>
                  <rdf:li rdf:resource="https://identifiers.org/Name/hydroxypropionate"/>
                  <rdf:li rdf:resource="https://identifiers.org/AraCyc/3-HYDROXY-PROPIONATE"/>
                  <rdf:li rdf:resource="https://identifiers.org/BrachyCyc/3-HYDROXY-PROPIONATE"/>
                  <rdf:li rdf:resource="https://identifiers.org/smiles/O=C([O-])CCO"/>
                  <rdf:li rdf:resource="https://identifiers.org/bigg.metabolite/3hpp"/>
                  <rdf:li rdf:resource="https://identifiers.org/biocyc/3-HYDROXY-PROPIONATE"/>
                  <rdf:li rdf:resource="https://identifiers.org/kegg.compound/C01013"/>
                  <rdf:li rdf:resource="https://identifiers.org/seed.compound/cpd00745"/>
                </rdf:Bag>
              </bqbiol:is>
            </rdf:Description>
          </rdf:RDF>
        </annotation>
      </species>
      <species metaid="meta_M_cpd00086_c0" sboTerm="SBO:0000247" id="M_cpd00086_c0" name="Propionyl-CoA_c0" compartment="c0" hasOnlySubstanceUnits="false" boundaryCondition="false" constant="false" fbc:charge="0" fbc:chemicalFormula="C24H36N7O17P3S">
        <annotation>
          <rdf:RDF xmlns:rdf="http://www.w3.org/1999/02/22-rdf-syntax-ns#" xmlns:dcterms="http://purl.org/dc/terms/" xmlns:vCard="http://www.w3.org/2001/vcard-rdf/3.0#" xmlns:vCard4="http://www.w3.org/2006/vcard/ns#" xmlns:bqbiol="http://biomodels.net/biology-qualifiers/" xmlns:bqmodel="http://biomodels.net/model-qualifiers/">
            <rdf:Description rdf:about="#meta_M_cpd00086_c0">
              <bqbiol:is>
                <rdf:Bag>
                  <rdf:li rdf:resource="https://identifiers.org/Name/Propanoyl-CoA"/>
                  <rdf:li rdf:resource="https://identifiers.org/Name/Propionyl coenzyme A"/>
                  <rdf:li rdf:resource="https://identifiers.org/Name/Propionyl-CoA"/>
                  <rdf:li rdf:resource="https://identifiers.org/Name/n-propionyl-CoA"/>
                  <rdf:li rdf:resource="https://identifiers.org/Name/propanoyl-CoA"/>
                  <rdf:li rdf:resource="https://identifiers.org/Name/propionyl-CoA"/>
                  <rdf:li rdf:resource="https://identifiers.org/Name/propionyl-coenzyme A"/>
                  <rdf:li rdf:resource="https://identifiers.org/AraCyc/PROPIONYL-COA"/>
                  <rdf:li rdf:resource="https://identifiers.org/BrachyCyc/PROPIONYL-COA"/>
                  <rdf:li rdf:resource="https://identifiers.org/smiles/CCC(=O)SCCNC(=O)CCNC(=O)[C@H](O)C(C)(C)COP(=O)([O-])OP(=O)([O-])OC[C@H]1O[C@@H](n2cnc3c(N)ncnc32)[C@H](O)[C@@H]1OP(=O)([O-])[O-]"/>
                  <rdf:li rdf:resource="https://identifiers.org/bigg.metabolite/ppcoa"/>
                  <rdf:li rdf:resource="https://identifiers.org/biocyc/PROPIONYL-COA"/>
                  <rdf:li rdf:resource="https://identifiers.org/kegg.compound/C00100"/>
                  <rdf:li rdf:resource="https://identifiers.org/seed.compound/cpd00086"/>
                </rdf:Bag>
              </bqbiol:is>
            </rdf:Description>
          </rdf:RDF>
        </annotation>
      </species>
      <species metaid="meta_M_cpd01501_c0" sboTerm="SBO:0000247" id="M_cpd01501_c0" name="2-Methylcitrate_c0" compartment="c0" hasOnlySubstanceUnits="false" boundaryCondition="false" constant="false" fbc:charge="0" fbc:chemicalFormula="C7H7O7">
        <annotation>
          <rdf:RDF xmlns:rdf="http://www.w3.org/1999/02/22-rdf-syntax-ns#" xmlns:dcterms="http://purl.org/dc/terms/" xmlns:vCard="http://www.w3.org/2001/vcard-rdf/3.0#" xmlns:vCard4="http://www.w3.org/2006/vcard/ns#" xmlns:bqbiol="http://biomodels.net/biology-qualifiers/" xmlns:bqmodel="http://biomodels.net/model-qualifiers/">
            <rdf:Description rdf:about="#meta_M_cpd01501_c0">
              <bqbiol:is>
                <rdf:Bag>
                  <rdf:li rdf:resource="https://identifiers.org/Name/(2R,3S)-2-Hydroxybutane-1,2,3-tricarboxylate"/>
                  <rdf:li rdf:resource="https://identifiers.org/Name/2-Hydroxybutane-1,2,3-tricarboxylate"/>
                  <rdf:li rdf:resource="https://identifiers.org/Name/2-Methylcitrate"/>
                  <rdf:li rdf:resource="https://identifiers.org/Name/2-methyl-citrate"/>
                  <rdf:li rdf:resource="https://identifiers.org/TS_Athaliana/met202_c"/>
                  <rdf:li rdf:resource="https://identifiers.org/TS_Athaliana/met202_m"/>
                  <rdf:li rdf:resource="https://identifiers.org/TS_Athaliana/met202_p"/>
                  <rdf:li rdf:resource="https://identifiers.org/TS_Athaliana/met202_r"/>
                  <rdf:li rdf:resource="https://identifiers.org/TS_Athaliana/met202_v"/>
                  <rdf:li rdf:resource="https://identifiers.org/iAF1260/2mcit"/>
                  <rdf:li rdf:resource="https://identifiers.org/iAG612/cbs_104"/>
                  <rdf:li rdf:resource="https://identifiers.org/smiles/C[C@H](C(=O)[O-])[C@](O)(CC(=O)[O-])C(=O)[O-]"/>
                  <rdf:li rdf:resource="https://identifiers.org/bigg.metabolite/2mcit"/>
                  <rdf:li rdf:resource="https://identifiers.org/kegg.compound/C02225"/>
                  <rdf:li rdf:resource="https://identifiers.org/seed.compound/cpd01501"/>
                </rdf:Bag>
              </bqbiol:is>
            </rdf:Description>
          </rdf:RDF>
        </annotation>
      </species>
      <species metaid="meta_M_cpd00118_e0" sboTerm="SBO:0000247" id="M_cpd00118_e0" name="Putrescine_e0" compartment="e0" hasOnlySubstanceUnits="false" boundaryCondition="false" constant="false" fbc:charge="0" fbc:chemicalFormula="C4H14N2">
        <annotation>
          <rdf:RDF xmlns:rdf="http://www.w3.org/1999/02/22-rdf-syntax-ns#" xmlns:dcterms="http://purl.org/dc/terms/" xmlns:vCard="http://www.w3.org/2001/vcard-rdf/3.0#" xmlns:vCard4="http://www.w3.org/2006/vcard/ns#" xmlns:bqbiol="http://biomodels.net/biology-qualifiers/" xmlns:bqmodel="http://biomodels.net/model-qualifiers/">
            <rdf:Description rdf:about="#meta_M_cpd00118_e0">
              <bqbiol:is>
                <rdf:Bag>
                  <rdf:li rdf:resource="https://identifiers.org/Name/1,4-Butanediamine"/>
                  <rdf:li rdf:resource="https://identifiers.org/Name/1,4-Diaminobutane"/>
                  <rdf:li rdf:resource="https://identifiers.org/Name/1,4-butanediamine"/>
                  <rdf:li rdf:resource="https://identifiers.org/Name/1,4-diaminobutane"/>
                  <rdf:li rdf:resource="https://identifiers.org/Name/Butane-1,4-diamine"/>
                  <rdf:li rdf:resource="https://identifiers.org/Name/PUTR"/>
                  <rdf:li rdf:resource="https://identifiers.org/Name/Putrescine"/>
                  <rdf:li rdf:resource="https://identifiers.org/Name/Tetramethylenediamine"/>
                  <rdf:li rdf:resource="https://identifiers.org/Name/diaminobutane"/>
                  <rdf:li rdf:resource="https://identifiers.org/Name/putrescine"/>
                  <rdf:li rdf:resource="https://identifiers.org/Name/tetramethylenediamine"/>
                  <rdf:li rdf:resource="https://identifiers.org/AraCyc/PUTRESCINE"/>
                  <rdf:li rdf:resource="https://identifiers.org/BrachyCyc/PUTRESCINE"/>
                  <rdf:li rdf:resource="https://identifiers.org/smiles/[NH3+]CCCC[NH3+]"/>
                  <rdf:li rdf:resource="https://identifiers.org/bigg.metabolite/ptrc"/>
                  <rdf:li rdf:resource="https://identifiers.org/biocyc/PUTRESCINE"/>
                  <rdf:li rdf:resource="https://identifiers.org/kegg.compound/C00134"/>
                  <rdf:li rdf:resource="https://identifiers.org/seed.compound/cpd00118"/>
                </rdf:Bag>
              </bqbiol:is>
            </rdf:Description>
          </rdf:RDF>
        </annotation>
      </species>
      <species metaid="meta_M_cpd00264_e0" sboTerm="SBO:0000247" id="M_cpd00264_e0" name="Spermidine_e0" compartment="e0" hasOnlySubstanceUnits="false" boundaryCondition="false" constant="false" fbc:charge="0" fbc:chemicalFormula="C7H22N3">
        <annotation>
          <rdf:RDF xmlns:rdf="http://www.w3.org/1999/02/22-rdf-syntax-ns#" xmlns:dcterms="http://purl.org/dc/terms/" xmlns:vCard="http://www.w3.org/2001/vcard-rdf/3.0#" xmlns:vCard4="http://www.w3.org/2006/vcard/ns#" xmlns:bqbiol="http://biomodels.net/biology-qualifiers/" xmlns:bqmodel="http://biomodels.net/model-qualifiers/">
            <rdf:Description rdf:about="#meta_M_cpd00264_e0">
              <bqbiol:is>
                <rdf:Bag>
                  <rdf:li rdf:resource="https://identifiers.org/Name/N-(3-Aminopropyl)-1,4-butane-diamine"/>
                  <rdf:li rdf:resource="https://identifiers.org/Name/N-(3-aminopropyl)butane-1,4-diamine"/>
                  <rdf:li rdf:resource="https://identifiers.org/Name/Spermidine"/>
                  <rdf:li rdf:resource="https://identifiers.org/Name/spermidine"/>
                  <rdf:li rdf:resource="https://identifiers.org/AraCyc/SPERMIDINE"/>
                  <rdf:li rdf:resource="https://identifiers.org/BrachyCyc/SPERMIDINE"/>
                  <rdf:li rdf:resource="https://identifiers.org/smiles/[NH3+]CCCC[NH2+]CCC[NH3+]"/>
                  <rdf:li rdf:resource="https://identifiers.org/bigg.metabolite/spmd"/>
                  <rdf:li rdf:resource="https://identifiers.org/biocyc/SPERMIDINE"/>
                  <rdf:li rdf:resource="https://identifiers.org/kegg.compound/C00315"/>
                  <rdf:li rdf:resource="https://identifiers.org/seed.compound/cpd00264"/>
                </rdf:Bag>
              </bqbiol:is>
            </rdf:Description>
          </rdf:RDF>
        </annotation>
      </species>
      <species metaid="meta_M_cpd00558_c0" sboTerm="SBO:0000247" id="M_cpd00558_c0" name="Spermine_c0" compartment="c0" hasOnlySubstanceUnits="false" boundaryCondition="false" constant="false" fbc:charge="0" fbc:chemicalFormula="C10H30N4">
        <annotation>
          <rdf:RDF xmlns:rdf="http://www.w3.org/1999/02/22-rdf-syntax-ns#" xmlns:dcterms="http://purl.org/dc/terms/" xmlns:vCard="http://www.w3.org/2001/vcard-rdf/3.0#" xmlns:vCard4="http://www.w3.org/2006/vcard/ns#" xmlns:bqbiol="http://biomodels.net/biology-qualifiers/" xmlns:bqmodel="http://biomodels.net/model-qualifiers/">
            <rdf:Description rdf:about="#meta_M_cpd00558_c0">
              <bqbiol:is>
                <rdf:Bag>
                  <rdf:li rdf:resource="https://identifiers.org/Name/N,N&apos;-Bis(3-aminopropyl)-1,4-butane-diamine"/>
                  <rdf:li rdf:resource="https://identifiers.org/Name/N,N&apos;-Bis(3-aminopropyl)-1,4-butanediamine"/>
                  <rdf:li rdf:resource="https://identifiers.org/Name/N,N&apos;-bis(3-aminopropyl)-1,4-butane-diamine"/>
                  <rdf:li rdf:resource="https://identifiers.org/Name/SPRM"/>
                  <rdf:li rdf:resource="https://identifiers.org/Name/Spermine"/>
                  <rdf:li rdf:resource="https://identifiers.org/Name/diaminopropyl-tetramethylenediamine"/>
                  <rdf:li rdf:resource="https://identifiers.org/Name/gerontine"/>
                  <rdf:li rdf:resource="https://identifiers.org/Name/musculamine"/>
                  <rdf:li rdf:resource="https://identifiers.org/Name/neuridine"/>
                  <rdf:li rdf:resource="https://identifiers.org/Name/spermine"/>
                  <rdf:li rdf:resource="https://identifiers.org/AraCyc/SPERMINE"/>
                  <rdf:li rdf:resource="https://identifiers.org/BrachyCyc/SPERMINE"/>
                  <rdf:li rdf:resource="https://identifiers.org/smiles/[NH3+]CCC[NH2+]CCCC[NH2+]CCC[NH3+]"/>
                  <rdf:li rdf:resource="https://identifiers.org/bigg.metabolite/sprm"/>
                  <rdf:li rdf:resource="https://identifiers.org/biocyc/SPERMINE"/>
                  <rdf:li rdf:resource="https://identifiers.org/kegg.compound/C00750"/>
                  <rdf:li rdf:resource="https://identifiers.org/seed.compound/cpd00558"/>
                </rdf:Bag>
              </bqbiol:is>
            </rdf:Description>
          </rdf:RDF>
        </annotation>
      </species>
      <species metaid="meta_M_LesA_c0" sboTerm="SBO:0000247" id="M_LesA_c0" name="LesA protein" compartment="c0" hasOnlySubstanceUnits="false" boundaryCondition="false" constant="false" fbc:charge="0" fbc:chemicalFormula="C2072H3250N562O601S13"/>
      <species metaid="meta_M_LesA_e0" sboTerm="SBO:0000247" id="M_LesA_e0" name="LesA protein" compartment="e0" hasOnlySubstanceUnits="false" boundaryCondition="false" constant="false" fbc:charge="0" fbc:chemicalFormula="C2072H3250N562O601S13"/>
      <species metaid="meta_M_EPS4_c0" sboTerm="SBO:0000247" id="M_EPS4_c0" name="EPSintermediate" compartment="c0" hasOnlySubstanceUnits="false" boundaryCondition="false" constant="false" fbc:charge="0" fbc:chemicalFormula="C79H128O31P3"/>
      <species metaid="meta_M_EPS_c0" sboTerm="SBO:0000247" id="M_EPS_c0" name="Fastidian Gum" compartment="c0" hasOnlySubstanceUnits="false" boundaryCondition="false" constant="false" fbc:charge="0" fbc:chemicalFormula="C26H40O25P"/>
      <species metaid="meta_M_EPS_e0" sboTerm="SBO:0000247" id="M_EPS_e0" name="Fastidian Gum" compartment="e0" hasOnlySubstanceUnits="false" boundaryCondition="false" constant="false" fbc:charge="0" fbc:chemicalFormula="C26H40O25P"/>
      <species metaid="meta_M_cpd00041_e0" sboTerm="SBO:0000247" id="M_cpd00041_e0" name="L-Aspartate_e0" compartment="e0" hasOnlySubstanceUnits="false" boundaryCondition="false" constant="false" fbc:charge="0" fbc:chemicalFormula="C4H6NO4">
        <annotation>
          <rdf:RDF xmlns:rdf="http://www.w3.org/1999/02/22-rdf-syntax-ns#" xmlns:dcterms="http://purl.org/dc/terms/" xmlns:vCard="http://www.w3.org/2001/vcard-rdf/3.0#" xmlns:vCard4="http://www.w3.org/2006/vcard/ns#" xmlns:bqbiol="http://biomodels.net/biology-qualifiers/" xmlns:bqmodel="http://biomodels.net/model-qualifiers/">
            <rdf:Description rdf:about="#meta_M_cpd00041_e0">
              <bqbiol:is>
                <rdf:Bag>
                  <rdf:li rdf:resource="https://identifiers.org/Name/2-Aminosuccinic acid"/>
                  <rdf:li rdf:resource="https://identifiers.org/Name/L-Asp"/>
                  <rdf:li rdf:resource="https://identifiers.org/Name/L-Aspartate"/>
                  <rdf:li rdf:resource="https://identifiers.org/Name/L-Aspartic acid"/>
                  <rdf:li rdf:resource="https://identifiers.org/Name/L-asp"/>
                  <rdf:li rdf:resource="https://identifiers.org/Name/L-aspartate"/>
                  <rdf:li rdf:resource="https://identifiers.org/Name/L-aspartic acid"/>
                  <rdf:li rdf:resource="https://identifiers.org/Name/asp"/>
                  <rdf:li rdf:resource="https://identifiers.org/Name/aspartate"/>
                  <rdf:li rdf:resource="https://identifiers.org/Name/aspartic acid"/>
                  <rdf:li rdf:resource="https://identifiers.org/AraCyc/L-ASPARTATE"/>
                  <rdf:li rdf:resource="https://identifiers.org/BrachyCyc/L-ASPARTATE"/>
                  <rdf:li rdf:resource="https://identifiers.org/smiles/[NH3+][C@@H](CC(=O)[O-])C(=O)[O-]"/>
                  <rdf:li rdf:resource="https://identifiers.org/bigg.metabolite/asp__L"/>
                  <rdf:li rdf:resource="https://identifiers.org/biocyc/L-ASPARTATE"/>
                  <rdf:li rdf:resource="https://identifiers.org/kegg.compound/C00049"/>
                  <rdf:li rdf:resource="https://identifiers.org/seed.compound/cpd00041"/>
                </rdf:Bag>
              </bqbiol:is>
            </rdf:Description>
          </rdf:RDF>
        </annotation>
      </species>
      <species metaid="meta_M_cpd00051_e0" sboTerm="SBO:0000247" id="M_cpd00051_e0" name="L-Arginine_e0" compartment="e0" hasOnlySubstanceUnits="false" boundaryCondition="false" constant="false" fbc:charge="0" fbc:chemicalFormula="C6H15N4O2">
        <annotation>
          <rdf:RDF xmlns:rdf="http://www.w3.org/1999/02/22-rdf-syntax-ns#" xmlns:dcterms="http://purl.org/dc/terms/" xmlns:vCard="http://www.w3.org/2001/vcard-rdf/3.0#" xmlns:vCard4="http://www.w3.org/2006/vcard/ns#" xmlns:bqbiol="http://biomodels.net/biology-qualifiers/" xmlns:bqmodel="http://biomodels.net/model-qualifiers/">
            <rdf:Description rdf:about="#meta_M_cpd00051_e0">
              <bqbiol:is>
                <rdf:Bag>
                  <rdf:li rdf:resource="https://identifiers.org/Name/(S)-2-Amino-5-guanidinovaleric acid"/>
                  <rdf:li rdf:resource="https://identifiers.org/Name/2-amino-5-guanidinovaleric acid"/>
                  <rdf:li rdf:resource="https://identifiers.org/Name/L-Arg"/>
                  <rdf:li rdf:resource="https://identifiers.org/Name/L-Arginine"/>
                  <rdf:li rdf:resource="https://identifiers.org/Name/L-arg"/>
                  <rdf:li rdf:resource="https://identifiers.org/Name/L-arginine"/>
                  <rdf:li rdf:resource="https://identifiers.org/Name/arg"/>
                  <rdf:li rdf:resource="https://identifiers.org/Name/arginine"/>
                  <rdf:li rdf:resource="https://identifiers.org/AraCyc/ARG"/>
                  <rdf:li rdf:resource="https://identifiers.org/BrachyCyc/ARG"/>
                  <rdf:li rdf:resource="https://identifiers.org/smiles/NC(=[NH2+])NCCC[C@H]([NH3+])C(=O)[O-]"/>
                  <rdf:li rdf:resource="https://identifiers.org/bigg.metabolite/arg__L"/>
                  <rdf:li rdf:resource="https://identifiers.org/biocyc/ARG"/>
                  <rdf:li rdf:resource="https://identifiers.org/kegg.compound/C00062"/>
                  <rdf:li rdf:resource="https://identifiers.org/seed.compound/cpd00051"/>
                </rdf:Bag>
              </bqbiol:is>
            </rdf:Description>
          </rdf:RDF>
        </annotation>
      </species>
      <species metaid="meta_M_cpd00132_e0" sboTerm="SBO:0000247" id="M_cpd00132_e0" name="L-Asparagine_e0" compartment="e0" hasOnlySubstanceUnits="false" boundaryCondition="false" constant="false" fbc:charge="0" fbc:chemicalFormula="C4H8N2O3">
        <annotation>
          <rdf:RDF xmlns:rdf="http://www.w3.org/1999/02/22-rdf-syntax-ns#" xmlns:dcterms="http://purl.org/dc/terms/" xmlns:vCard="http://www.w3.org/2001/vcard-rdf/3.0#" xmlns:vCard4="http://www.w3.org/2006/vcard/ns#" xmlns:bqbiol="http://biomodels.net/biology-qualifiers/" xmlns:bqmodel="http://biomodels.net/model-qualifiers/">
            <rdf:Description rdf:about="#meta_M_cpd00132_e0">
              <bqbiol:is>
                <rdf:Bag>
                  <rdf:li rdf:resource="https://identifiers.org/Name/(-)-asparagine"/>
                  <rdf:li rdf:resource="https://identifiers.org/Name/(S)-2,4-diamino-4-oxobutanoic acid"/>
                  <rdf:li rdf:resource="https://identifiers.org/Name/(S)-asparagine"/>
                  <rdf:li rdf:resource="https://identifiers.org/Name/2,4-diamino-4-oxobutanoic acid, (S)-"/>
                  <rdf:li rdf:resource="https://identifiers.org/Name/2-Aminosuccinamic acid"/>
                  <rdf:li rdf:resource="https://identifiers.org/Name/2-aminosuccinamic acid, L-"/>
                  <rdf:li rdf:resource="https://identifiers.org/Name/L-2,4-diamino-4-oxobutanoic acid"/>
                  <rdf:li rdf:resource="https://identifiers.org/Name/L-Asparagine"/>
                  <rdf:li rdf:resource="https://identifiers.org/Name/L-asn"/>
                  <rdf:li rdf:resource="https://identifiers.org/Name/L-asparagine"/>
                  <rdf:li rdf:resource="https://identifiers.org/Name/L-asparatamine"/>
                  <rdf:li rdf:resource="https://identifiers.org/Name/L-beta-asparagine"/>
                  <rdf:li rdf:resource="https://identifiers.org/Name/agedoite"/>
                  <rdf:li rdf:resource="https://identifiers.org/Name/alpha-aminosuccinamic acid"/>
                  <rdf:li rdf:resource="https://identifiers.org/Name/altheine"/>
                  <rdf:li rdf:resource="https://identifiers.org/Name/asn"/>
                  <rdf:li rdf:resource="https://identifiers.org/Name/asparagine"/>
                  <rdf:li rdf:resource="https://identifiers.org/Name/asparagine acid"/>
                  <rdf:li rdf:resource="https://identifiers.org/Name/aspartic acid beta-amide"/>
                  <rdf:li rdf:resource="https://identifiers.org/Name/butanoic acid, 2,4-diamino-4-oxo-, (S)-"/>
                  <rdf:li rdf:resource="https://identifiers.org/AraCyc/ASN"/>
                  <rdf:li rdf:resource="https://identifiers.org/BrachyCyc/ASN"/>
                  <rdf:li rdf:resource="https://identifiers.org/smiles/NC(=O)C[C@H]([NH3+])C(=O)[O-]"/>
                  <rdf:li rdf:resource="https://identifiers.org/bigg.metabolite/asn__L"/>
                  <rdf:li rdf:resource="https://identifiers.org/biocyc/ASN"/>
                  <rdf:li rdf:resource="https://identifiers.org/kegg.compound/C00152"/>
                  <rdf:li rdf:resource="https://identifiers.org/seed.compound/cpd00132"/>
                </rdf:Bag>
              </bqbiol:is>
            </rdf:Description>
          </rdf:RDF>
        </annotation>
      </species>
      <species metaid="meta_M_cpd00035_e0" sboTerm="SBO:0000247" id="M_cpd00035_e0" name="L-Alanine_e0" compartment="e0" hasOnlySubstanceUnits="false" boundaryCondition="false" constant="false" fbc:charge="0" fbc:chemicalFormula="C3H7NO2">
        <annotation>
          <rdf:RDF xmlns:rdf="http://www.w3.org/1999/02/22-rdf-syntax-ns#" xmlns:dcterms="http://purl.org/dc/terms/" xmlns:vCard="http://www.w3.org/2001/vcard-rdf/3.0#" xmlns:vCard4="http://www.w3.org/2006/vcard/ns#" xmlns:bqbiol="http://biomodels.net/biology-qualifiers/" xmlns:bqmodel="http://biomodels.net/model-qualifiers/">
            <rdf:Description rdf:about="#meta_M_cpd00035_e0">
              <bqbiol:is>
                <rdf:Bag>
                  <rdf:li rdf:resource="https://identifiers.org/Name/L-2-Aminopropionic acid"/>
                  <rdf:li rdf:resource="https://identifiers.org/Name/L-Alanine"/>
                  <rdf:li rdf:resource="https://identifiers.org/Name/L-alanine"/>
                  <rdf:li rdf:resource="https://identifiers.org/Name/L-alpha-Alanine"/>
                  <rdf:li rdf:resource="https://identifiers.org/Name/L-alpha-alanine"/>
                  <rdf:li rdf:resource="https://identifiers.org/Name/ala"/>
                  <rdf:li rdf:resource="https://identifiers.org/Name/alanine"/>
                  <rdf:li rdf:resource="https://identifiers.org/AraCyc/L-ALPHA-ALANINE"/>
                  <rdf:li rdf:resource="https://identifiers.org/BrachyCyc/L-ALPHA-ALANINE"/>
                  <rdf:li rdf:resource="https://identifiers.org/smiles/C[C@H]([NH3+])C(=O)[O-]"/>
                  <rdf:li rdf:resource="https://identifiers.org/bigg.metabolite/ala__L"/>
                  <rdf:li rdf:resource="https://identifiers.org/biocyc/L-ALPHA-ALANINE"/>
                  <rdf:li rdf:resource="https://identifiers.org/kegg.compound/C00041"/>
                  <rdf:li rdf:resource="https://identifiers.org/seed.compound/cpd00035"/>
                </rdf:Bag>
              </bqbiol:is>
            </rdf:Description>
          </rdf:RDF>
        </annotation>
      </species>
      <species metaid="meta_M_cpd00054_e0" sboTerm="SBO:0000247" id="M_cpd00054_e0" name="L-Serine_e0" compartment="e0" hasOnlySubstanceUnits="false" boundaryCondition="false" constant="false" fbc:charge="0" fbc:chemicalFormula="C3H7NO3">
        <annotation>
          <rdf:RDF xmlns:rdf="http://www.w3.org/1999/02/22-rdf-syntax-ns#" xmlns:dcterms="http://purl.org/dc/terms/" xmlns:vCard="http://www.w3.org/2001/vcard-rdf/3.0#" xmlns:vCard4="http://www.w3.org/2006/vcard/ns#" xmlns:bqbiol="http://biomodels.net/biology-qualifiers/" xmlns:bqmodel="http://biomodels.net/model-qualifiers/">
            <rdf:Description rdf:about="#meta_M_cpd00054_e0">
              <bqbiol:is>
                <rdf:Bag>
                  <rdf:li rdf:resource="https://identifiers.org/Name/L-2-Amino-3-hydroxypropionic acid"/>
                  <rdf:li rdf:resource="https://identifiers.org/Name/L-3-Hydroxy-alanine"/>
                  <rdf:li rdf:resource="https://identifiers.org/Name/L-Serine"/>
                  <rdf:li rdf:resource="https://identifiers.org/Name/L-ser"/>
                  <rdf:li rdf:resource="https://identifiers.org/Name/L-serine"/>
                  <rdf:li rdf:resource="https://identifiers.org/Name/Serine"/>
                  <rdf:li rdf:resource="https://identifiers.org/Name/ser"/>
                  <rdf:li rdf:resource="https://identifiers.org/Name/serine"/>
                  <rdf:li rdf:resource="https://identifiers.org/AraCyc/SER"/>
                  <rdf:li rdf:resource="https://identifiers.org/BrachyCyc/SER"/>
                  <rdf:li rdf:resource="https://identifiers.org/smiles/[NH3+][C@@H](CO)C(=O)[O-]"/>
                  <rdf:li rdf:resource="https://identifiers.org/bigg.metabolite/ser__L"/>
                  <rdf:li rdf:resource="https://identifiers.org/biocyc/SER"/>
                  <rdf:li rdf:resource="https://identifiers.org/kegg.compound/C00065"/>
                  <rdf:li rdf:resource="https://identifiers.org/seed.compound/cpd00054"/>
                </rdf:Bag>
              </bqbiol:is>
            </rdf:Description>
          </rdf:RDF>
        </annotation>
      </species>
      <species metaid="meta_M_cpd00129_e0" sboTerm="SBO:0000247" id="M_cpd00129_e0" name="L-Proline_e0" compartment="e0" hasOnlySubstanceUnits="false" boundaryCondition="false" constant="false" fbc:charge="0" fbc:chemicalFormula="C5H9NO2">
        <annotation>
          <rdf:RDF xmlns:rdf="http://www.w3.org/1999/02/22-rdf-syntax-ns#" xmlns:dcterms="http://purl.org/dc/terms/" xmlns:vCard="http://www.w3.org/2001/vcard-rdf/3.0#" xmlns:vCard4="http://www.w3.org/2006/vcard/ns#" xmlns:bqbiol="http://biomodels.net/biology-qualifiers/" xmlns:bqmodel="http://biomodels.net/model-qualifiers/">
            <rdf:Description rdf:about="#meta_M_cpd00129_e0">
              <bqbiol:is>
                <rdf:Bag>
                  <rdf:li rdf:resource="https://identifiers.org/Name/2-Pyrrolidinecarboxylic acid"/>
                  <rdf:li rdf:resource="https://identifiers.org/Name/2-pyrrolidinecarboxylic acid"/>
                  <rdf:li rdf:resource="https://identifiers.org/Name/L-Proline"/>
                  <rdf:li rdf:resource="https://identifiers.org/Name/L-pro"/>
                  <rdf:li rdf:resource="https://identifiers.org/Name/L-proline"/>
                  <rdf:li rdf:resource="https://identifiers.org/Name/pro"/>
                  <rdf:li rdf:resource="https://identifiers.org/Name/prol"/>
                  <rdf:li rdf:resource="https://identifiers.org/Name/proline"/>
                  <rdf:li rdf:resource="https://identifiers.org/AraCyc/PRO"/>
                  <rdf:li rdf:resource="https://identifiers.org/BrachyCyc/PRO"/>
                  <rdf:li rdf:resource="https://identifiers.org/smiles/O=C([O-])[C@@H]1CCC[NH2+]1"/>
                  <rdf:li rdf:resource="https://identifiers.org/bigg.metabolite/pro__L"/>
                  <rdf:li rdf:resource="https://identifiers.org/biocyc/PRO"/>
                  <rdf:li rdf:resource="https://identifiers.org/kegg.compound/C00148"/>
                  <rdf:li rdf:resource="https://identifiers.org/seed.compound/cpd00129"/>
                </rdf:Bag>
              </bqbiol:is>
            </rdf:Description>
          </rdf:RDF>
        </annotation>
      </species>
      <species metaid="meta_M_cpd00322_e0" sboTerm="SBO:0000247" id="M_cpd00322_e0" name="L-Isoleucine_e0" compartment="e0" hasOnlySubstanceUnits="false" boundaryCondition="false" constant="false" fbc:charge="0" fbc:chemicalFormula="C6H13NO2">
        <annotation>
          <rdf:RDF xmlns:rdf="http://www.w3.org/1999/02/22-rdf-syntax-ns#" xmlns:dcterms="http://purl.org/dc/terms/" xmlns:vCard="http://www.w3.org/2001/vcard-rdf/3.0#" xmlns:vCard4="http://www.w3.org/2006/vcard/ns#" xmlns:bqbiol="http://biomodels.net/biology-qualifiers/" xmlns:bqmodel="http://biomodels.net/model-qualifiers/">
            <rdf:Description rdf:about="#meta_M_cpd00322_e0">
              <bqbiol:is>
                <rdf:Bag>
                  <rdf:li rdf:resource="https://identifiers.org/Name/2-Amino-3-methylvaleric acid"/>
                  <rdf:li rdf:resource="https://identifiers.org/Name/L-Isoleucine"/>
                  <rdf:li rdf:resource="https://identifiers.org/Name/L-ile"/>
                  <rdf:li rdf:resource="https://identifiers.org/Name/L-isoleucine"/>
                  <rdf:li rdf:resource="https://identifiers.org/Name/ile"/>
                  <rdf:li rdf:resource="https://identifiers.org/Name/iso-leucine"/>
                  <rdf:li rdf:resource="https://identifiers.org/Name/l-iso-leucine"/>
                  <rdf:li rdf:resource="https://identifiers.org/AraCyc/ILE"/>
                  <rdf:li rdf:resource="https://identifiers.org/BrachyCyc/ILE"/>
                  <rdf:li rdf:resource="https://identifiers.org/smiles/CC[C@H](C)[C@H]([NH3+])C(=O)[O-]"/>
                  <rdf:li rdf:resource="https://identifiers.org/bigg.metabolite/ile__L"/>
                  <rdf:li rdf:resource="https://identifiers.org/biocyc/ILE"/>
                  <rdf:li rdf:resource="https://identifiers.org/kegg.compound/C00407"/>
                  <rdf:li rdf:resource="https://identifiers.org/seed.compound/cpd00322"/>
                </rdf:Bag>
              </bqbiol:is>
            </rdf:Description>
          </rdf:RDF>
        </annotation>
      </species>
      <species metaid="meta_M_cpd00107_e0" sboTerm="SBO:0000247" id="M_cpd00107_e0" name="L-Leucine_e0" compartment="e0" hasOnlySubstanceUnits="false" boundaryCondition="false" constant="false" fbc:charge="0" fbc:chemicalFormula="C6H13NO2">
        <annotation>
          <rdf:RDF xmlns:rdf="http://www.w3.org/1999/02/22-rdf-syntax-ns#" xmlns:dcterms="http://purl.org/dc/terms/" xmlns:vCard="http://www.w3.org/2001/vcard-rdf/3.0#" xmlns:vCard4="http://www.w3.org/2006/vcard/ns#" xmlns:bqbiol="http://biomodels.net/biology-qualifiers/" xmlns:bqmodel="http://biomodels.net/model-qualifiers/">
            <rdf:Description rdf:about="#meta_M_cpd00107_e0">
              <bqbiol:is>
                <rdf:Bag>
                  <rdf:li rdf:resource="https://identifiers.org/Name/(2S)-alpha-2-Amino-4-methylvaleric acid"/>
                  <rdf:li rdf:resource="https://identifiers.org/Name/(2S)-alpha-2-amino-4-methylvaleric acid"/>
                  <rdf:li rdf:resource="https://identifiers.org/Name/(2S)-alpha-Leucine"/>
                  <rdf:li rdf:resource="https://identifiers.org/Name/(2S)-alpha-leucine"/>
                  <rdf:li rdf:resource="https://identifiers.org/Name/2-Amino-4-methylvaleric acid"/>
                  <rdf:li rdf:resource="https://identifiers.org/Name/2-amino-4-methylvaleric acid"/>
                  <rdf:li rdf:resource="https://identifiers.org/Name/L-Leucine"/>
                  <rdf:li rdf:resource="https://identifiers.org/Name/L-leu"/>
                  <rdf:li rdf:resource="https://identifiers.org/Name/L-leucine"/>
                  <rdf:li rdf:resource="https://identifiers.org/Name/leu"/>
                  <rdf:li rdf:resource="https://identifiers.org/Name/leucine"/>
                  <rdf:li rdf:resource="https://identifiers.org/AraCyc/LEU"/>
                  <rdf:li rdf:resource="https://identifiers.org/BrachyCyc/LEU"/>
                  <rdf:li rdf:resource="https://identifiers.org/smiles/CC(C)C[C@H]([NH3+])C(=O)[O-]"/>
                  <rdf:li rdf:resource="https://identifiers.org/bigg.metabolite/leu__L"/>
                  <rdf:li rdf:resource="https://identifiers.org/biocyc/LEU"/>
                  <rdf:li rdf:resource="https://identifiers.org/kegg.compound/C00123"/>
                  <rdf:li rdf:resource="https://identifiers.org/seed.compound/cpd00107"/>
                </rdf:Bag>
              </bqbiol:is>
            </rdf:Description>
          </rdf:RDF>
        </annotation>
      </species>
      <species metaid="meta_M_cpd00156_e0" sboTerm="SBO:0000247" id="M_cpd00156_e0" name="L-Valine_e0" compartment="e0" hasOnlySubstanceUnits="false" boundaryCondition="false" constant="false" fbc:charge="0" fbc:chemicalFormula="C5H11NO2">
        <annotation>
          <rdf:RDF xmlns:rdf="http://www.w3.org/1999/02/22-rdf-syntax-ns#" xmlns:dcterms="http://purl.org/dc/terms/" xmlns:vCard="http://www.w3.org/2001/vcard-rdf/3.0#" xmlns:vCard4="http://www.w3.org/2006/vcard/ns#" xmlns:bqbiol="http://biomodels.net/biology-qualifiers/" xmlns:bqmodel="http://biomodels.net/model-qualifiers/">
            <rdf:Description rdf:about="#meta_M_cpd00156_e0">
              <bqbiol:is>
                <rdf:Bag>
                  <rdf:li rdf:resource="https://identifiers.org/Name/2-Amino-3-methylbutyric acid"/>
                  <rdf:li rdf:resource="https://identifiers.org/Name/L-Valine"/>
                  <rdf:li rdf:resource="https://identifiers.org/Name/L-val"/>
                  <rdf:li rdf:resource="https://identifiers.org/Name/L-valine"/>
                  <rdf:li rdf:resource="https://identifiers.org/Name/val"/>
                  <rdf:li rdf:resource="https://identifiers.org/Name/valine"/>
                  <rdf:li rdf:resource="https://identifiers.org/AraCyc/VAL"/>
                  <rdf:li rdf:resource="https://identifiers.org/BrachyCyc/VAL"/>
                  <rdf:li rdf:resource="https://identifiers.org/smiles/CC(C)[C@H]([NH3+])C(=O)[O-]"/>
                  <rdf:li rdf:resource="https://identifiers.org/bigg.metabolite/val__L"/>
                  <rdf:li rdf:resource="https://identifiers.org/biocyc/VAL"/>
                  <rdf:li rdf:resource="https://identifiers.org/kegg.compound/C00183"/>
                  <rdf:li rdf:resource="https://identifiers.org/seed.compound/cpd00156"/>
                </rdf:Bag>
              </bqbiol:is>
            </rdf:Description>
          </rdf:RDF>
        </annotation>
      </species>
      <species metaid="meta_M_cpd00094_e0" sboTerm="SBO:0000247" id="M_cpd00094_e0" name="2-Oxobutyrate_e0" compartment="e0" hasOnlySubstanceUnits="false" boundaryCondition="false" constant="false" fbc:charge="0" fbc:chemicalFormula="C4H5O3">
        <annotation>
          <rdf:RDF xmlns:rdf="http://www.w3.org/1999/02/22-rdf-syntax-ns#" xmlns:dcterms="http://purl.org/dc/terms/" xmlns:vCard="http://www.w3.org/2001/vcard-rdf/3.0#" xmlns:vCard4="http://www.w3.org/2006/vcard/ns#" xmlns:bqbiol="http://biomodels.net/biology-qualifiers/" xmlns:bqmodel="http://biomodels.net/model-qualifiers/">
            <rdf:Description rdf:about="#meta_M_cpd00094_e0">
              <bqbiol:is>
                <rdf:Bag>
                  <rdf:li rdf:resource="https://identifiers.org/Name/2-Ketobutyric acid"/>
                  <rdf:li rdf:resource="https://identifiers.org/Name/2-Oxobutanoate"/>
                  <rdf:li rdf:resource="https://identifiers.org/Name/2-Oxobutanoic acid"/>
                  <rdf:li rdf:resource="https://identifiers.org/Name/2-Oxobutyrate"/>
                  <rdf:li rdf:resource="https://identifiers.org/Name/2-Oxobutyric acid"/>
                  <rdf:li rdf:resource="https://identifiers.org/Name/2-keto-butyrate"/>
                  <rdf:li rdf:resource="https://identifiers.org/Name/2-ketobutyrate"/>
                  <rdf:li rdf:resource="https://identifiers.org/Name/2-ketobutyric acid"/>
                  <rdf:li rdf:resource="https://identifiers.org/Name/2-oxo-butyrate"/>
                  <rdf:li rdf:resource="https://identifiers.org/Name/2-oxobutanoate"/>
                  <rdf:li rdf:resource="https://identifiers.org/Name/2-oxobutanoic acid"/>
                  <rdf:li rdf:resource="https://identifiers.org/Name/2-oxobutyrate"/>
                  <rdf:li rdf:resource="https://identifiers.org/Name/2-oxobutyric acid"/>
                  <rdf:li rdf:resource="https://identifiers.org/Name/a-ketobutyric acid"/>
                  <rdf:li rdf:resource="https://identifiers.org/Name/alpha-Ketobutyrate"/>
                  <rdf:li rdf:resource="https://identifiers.org/Name/alpha-Ketobutyric acid"/>
                  <rdf:li rdf:resource="https://identifiers.org/Name/alpha-ketobutyrate"/>
                  <rdf:li rdf:resource="https://identifiers.org/Name/alpha-ketobutyric acid"/>
                  <rdf:li rdf:resource="https://identifiers.org/Name/alpha-oxobutyric acid"/>
                  <rdf:li rdf:resource="https://identifiers.org/AraCyc/2-OXOBUTANOATE"/>
                  <rdf:li rdf:resource="https://identifiers.org/BrachyCyc/2-OXOBUTANOATE"/>
                  <rdf:li rdf:resource="https://identifiers.org/smiles/CCC(=O)C(=O)[O-]"/>
                  <rdf:li rdf:resource="https://identifiers.org/bigg.metabolite/2obut"/>
                  <rdf:li rdf:resource="https://identifiers.org/biocyc/2-OXOBUTANOATE"/>
                  <rdf:li rdf:resource="https://identifiers.org/kegg.compound/C00109"/>
                  <rdf:li rdf:resource="https://identifiers.org/seed.compound/cpd00094"/>
                </rdf:Bag>
              </bqbiol:is>
            </rdf:Description>
          </rdf:RDF>
        </annotation>
      </species>
      <species metaid="meta_M_cpd00024_e0" sboTerm="SBO:0000247" id="M_cpd00024_e0" name="2-Oxoglutarate_e0" compartment="e0" hasOnlySubstanceUnits="false" boundaryCondition="false" constant="false" fbc:charge="0" fbc:chemicalFormula="C5H4O5">
        <annotation>
          <rdf:RDF xmlns:rdf="http://www.w3.org/1999/02/22-rdf-syntax-ns#" xmlns:dcterms="http://purl.org/dc/terms/" xmlns:vCard="http://www.w3.org/2001/vcard-rdf/3.0#" xmlns:vCard4="http://www.w3.org/2006/vcard/ns#" xmlns:bqbiol="http://biomodels.net/biology-qualifiers/" xmlns:bqmodel="http://biomodels.net/model-qualifiers/">
            <rdf:Description rdf:about="#meta_M_cpd00024_e0">
              <bqbiol:is>
                <rdf:Bag>
                  <rdf:li rdf:resource="https://identifiers.org/Name/2-Ketoglutaric acid"/>
                  <rdf:li rdf:resource="https://identifiers.org/Name/2-Oxoglutarate"/>
                  <rdf:li rdf:resource="https://identifiers.org/Name/2-ketoglutarate"/>
                  <rdf:li rdf:resource="https://identifiers.org/Name/2-ketoglutaric acid"/>
                  <rdf:li rdf:resource="https://identifiers.org/Name/2-oxoglutarate"/>
                  <rdf:li rdf:resource="https://identifiers.org/Name/2-oxoglutaric acid"/>
                  <rdf:li rdf:resource="https://identifiers.org/Name/2-oxopentanedionate"/>
                  <rdf:li rdf:resource="https://identifiers.org/Name/2-oxopentanedionic acid"/>
                  <rdf:li rdf:resource="https://identifiers.org/Name/Oxoglutaric acid"/>
                  <rdf:li rdf:resource="https://identifiers.org/Name/a-ketoglutaric acid"/>
                  <rdf:li rdf:resource="https://identifiers.org/Name/alpha-Ketoglutaric acid"/>
                  <rdf:li rdf:resource="https://identifiers.org/Name/alpha-ketoglutarate"/>
                  <rdf:li rdf:resource="https://identifiers.org/Name/alpha-ketoglutaric acid"/>
                  <rdf:li rdf:resource="https://identifiers.org/Name/alpha-oxoglutarate"/>
                  <rdf:li rdf:resource="https://identifiers.org/Name/ketoglutarate"/>
                  <rdf:li rdf:resource="https://identifiers.org/AraCyc/2-KETOGLUTARATE"/>
                  <rdf:li rdf:resource="https://identifiers.org/BrachyCyc/2-KETOGLUTARATE"/>
                  <rdf:li rdf:resource="https://identifiers.org/smiles/O=C([O-])CCC(=O)C(=O)[O-]"/>
                  <rdf:li rdf:resource="https://identifiers.org/bigg.metabolite/akg"/>
                  <rdf:li rdf:resource="https://identifiers.org/biocyc/2-KETOGLUTARATE"/>
                  <rdf:li rdf:resource="https://identifiers.org/kegg.compound/C00026"/>
                  <rdf:li rdf:resource="https://identifiers.org/seed.compound/cpd00024"/>
                </rdf:Bag>
              </bqbiol:is>
            </rdf:Description>
          </rdf:RDF>
        </annotation>
      </species>
      <species metaid="meta_M_cpd00142_e0" sboTerm="SBO:0000247" id="M_cpd00142_e0" name="Acetoacetate_e0" compartment="e0" hasOnlySubstanceUnits="false" boundaryCondition="false" constant="false" fbc:charge="0" fbc:chemicalFormula="C4H5O3">
        <annotation>
          <rdf:RDF xmlns:rdf="http://www.w3.org/1999/02/22-rdf-syntax-ns#" xmlns:dcterms="http://purl.org/dc/terms/" xmlns:vCard="http://www.w3.org/2001/vcard-rdf/3.0#" xmlns:vCard4="http://www.w3.org/2006/vcard/ns#" xmlns:bqbiol="http://biomodels.net/biology-qualifiers/" xmlns:bqmodel="http://biomodels.net/model-qualifiers/">
            <rdf:Description rdf:about="#meta_M_cpd00142_e0">
              <bqbiol:is>
                <rdf:Bag>
                  <rdf:li rdf:resource="https://identifiers.org/Name/3-Oxobutanoic acid"/>
                  <rdf:li rdf:resource="https://identifiers.org/Name/3-ketobutyrate"/>
                  <rdf:li rdf:resource="https://identifiers.org/Name/3-oxobutanate"/>
                  <rdf:li rdf:resource="https://identifiers.org/Name/3-oxobutanoic acid"/>
                  <rdf:li rdf:resource="https://identifiers.org/Name/3-oxobutyric acid"/>
                  <rdf:li rdf:resource="https://identifiers.org/Name/Acetoacetate"/>
                  <rdf:li rdf:resource="https://identifiers.org/Name/Acetoacetic acid"/>
                  <rdf:li rdf:resource="https://identifiers.org/Name/acetoacetate"/>
                  <rdf:li rdf:resource="https://identifiers.org/Name/acetoacetic acid"/>
                  <rdf:li rdf:resource="https://identifiers.org/Name/beta-Ketobutyric acid"/>
                  <rdf:li rdf:resource="https://identifiers.org/Name/beta-ketobutyric acid"/>
                  <rdf:li rdf:resource="https://identifiers.org/Name/diacetic acid"/>
                  <rdf:li rdf:resource="https://identifiers.org/Name/oxobutyrate"/>
                  <rdf:li rdf:resource="https://identifiers.org/AraCyc/3-KETOBUTYRATE"/>
                  <rdf:li rdf:resource="https://identifiers.org/BrachyCyc/3-KETOBUTYRATE"/>
                  <rdf:li rdf:resource="https://identifiers.org/smiles/CC(=O)CC(=O)[O-]"/>
                  <rdf:li rdf:resource="https://identifiers.org/bigg.metabolite/acac"/>
                  <rdf:li rdf:resource="https://identifiers.org/biocyc/3-KETOBUTYRATE"/>
                  <rdf:li rdf:resource="https://identifiers.org/kegg.compound/C00164"/>
                  <rdf:li rdf:resource="https://identifiers.org/seed.compound/cpd00142"/>
                </rdf:Bag>
              </bqbiol:is>
            </rdf:Description>
          </rdf:RDF>
        </annotation>
      </species>
      <species metaid="meta_M_cpd00142_c0" sboTerm="SBO:0000247" id="M_cpd00142_c0" name="Acetoacetate_c0" compartment="c0" hasOnlySubstanceUnits="false" boundaryCondition="false" constant="false" fbc:charge="0" fbc:chemicalFormula="C4H5O3">
        <annotation>
          <rdf:RDF xmlns:rdf="http://www.w3.org/1999/02/22-rdf-syntax-ns#" xmlns:dcterms="http://purl.org/dc/terms/" xmlns:vCard="http://www.w3.org/2001/vcard-rdf/3.0#" xmlns:vCard4="http://www.w3.org/2006/vcard/ns#" xmlns:bqbiol="http://biomodels.net/biology-qualifiers/" xmlns:bqmodel="http://biomodels.net/model-qualifiers/">
            <rdf:Description rdf:about="#meta_M_cpd00142_c0">
              <bqbiol:is>
                <rdf:Bag>
                  <rdf:li rdf:resource="https://identifiers.org/Name/3-Oxobutanoic acid"/>
                  <rdf:li rdf:resource="https://identifiers.org/Name/3-ketobutyrate"/>
                  <rdf:li rdf:resource="https://identifiers.org/Name/3-oxobutanate"/>
                  <rdf:li rdf:resource="https://identifiers.org/Name/3-oxobutanoic acid"/>
                  <rdf:li rdf:resource="https://identifiers.org/Name/3-oxobutyric acid"/>
                  <rdf:li rdf:resource="https://identifiers.org/Name/Acetoacetate"/>
                  <rdf:li rdf:resource="https://identifiers.org/Name/Acetoacetic acid"/>
                  <rdf:li rdf:resource="https://identifiers.org/Name/acetoacetate"/>
                  <rdf:li rdf:resource="https://identifiers.org/Name/acetoacetic acid"/>
                  <rdf:li rdf:resource="https://identifiers.org/Name/beta-Ketobutyric acid"/>
                  <rdf:li rdf:resource="https://identifiers.org/Name/beta-ketobutyric acid"/>
                  <rdf:li rdf:resource="https://identifiers.org/Name/diacetic acid"/>
                  <rdf:li rdf:resource="https://identifiers.org/Name/oxobutyrate"/>
                  <rdf:li rdf:resource="https://identifiers.org/AraCyc/3-KETOBUTYRATE"/>
                  <rdf:li rdf:resource="https://identifiers.org/BrachyCyc/3-KETOBUTYRATE"/>
                  <rdf:li rdf:resource="https://identifiers.org/smiles/CC(=O)CC(=O)[O-]"/>
                  <rdf:li rdf:resource="https://identifiers.org/bigg.metabolite/acac"/>
                  <rdf:li rdf:resource="https://identifiers.org/biocyc/3-KETOBUTYRATE"/>
                  <rdf:li rdf:resource="https://identifiers.org/kegg.compound/C00164"/>
                  <rdf:li rdf:resource="https://identifiers.org/seed.compound/cpd00142"/>
                </rdf:Bag>
              </bqbiol:is>
            </rdf:Description>
          </rdf:RDF>
        </annotation>
      </species>
      <species metaid="meta_M_cpd00072_e0" sboTerm="SBO:0000247" id="M_cpd00072_e0" name="D-fructose-6-phosphate_e0" compartment="e0" hasOnlySubstanceUnits="false" boundaryCondition="false" constant="false" fbc:charge="0" fbc:chemicalFormula="C6H11O9P">
        <annotation>
          <rdf:RDF xmlns:rdf="http://www.w3.org/1999/02/22-rdf-syntax-ns#" xmlns:dcterms="http://purl.org/dc/terms/" xmlns:vCard="http://www.w3.org/2001/vcard-rdf/3.0#" xmlns:vCard4="http://www.w3.org/2006/vcard/ns#" xmlns:bqbiol="http://biomodels.net/biology-qualifiers/" xmlns:bqmodel="http://biomodels.net/model-qualifiers/">
            <rdf:Description rdf:about="#meta_M_cpd00072_e0">
              <bqbiol:is>
                <rdf:Bag>
                  <rdf:li rdf:resource="https://identifiers.org/Name/D-fructose-6-phosphate"/>
                  <rdf:li rdf:resource="https://identifiers.org/Name/D-Fructose 6-phosphate"/>
                  <rdf:li rdf:resource="https://identifiers.org/Name/D-Fructose 6-phosphoric acid"/>
                  <rdf:li rdf:resource="https://identifiers.org/Name/CPD-18719"/>
                  <rdf:li rdf:resource="https://identifiers.org/Name/D-Fructose6-phosphate"/>
                  <rdf:li rdf:resource="https://identifiers.org/Name/Neuberg ester"/>
                  <rdf:li rdf:resource="https://identifiers.org/AlgaGEM/S_D_45_Fructose_32_6_45_phosphate_c"/>
                  <rdf:li rdf:resource="https://identifiers.org/AlgaGEM/S_D_45_Fructose_32_6_45_phosphate_p"/>
                  <rdf:li rdf:resource="https://identifiers.org/AraGEM/S_D_45_Fructose_32_6_45_phosphate_c"/>
                  <rdf:li rdf:resource="https://identifiers.org/AraGEM/S_D_45_Fructose_32_6_45_phosphate_p"/>
                  <rdf:li rdf:resource="https://identifiers.org/smiles/O=P([O-])([O-])OC[C@H]1OC(O)(CO)[C@@H](O)[C@@H]1O"/>
                  <rdf:li rdf:resource="https://identifiers.org/bigg.metabolite/f6p"/>
                  <rdf:li rdf:resource="https://identifiers.org/bigg.metabolite/f6p_B"/>
                  <rdf:li rdf:resource="https://identifiers.org/biocyc/CPD-18719"/>
                  <rdf:li rdf:resource="https://identifiers.org/kegg.compound/C00085"/>
                  <rdf:li rdf:resource="https://identifiers.org/seed.compound/cpd00072"/>
                </rdf:Bag>
              </bqbiol:is>
            </rdf:Description>
          </rdf:RDF>
        </annotation>
      </species>
      <species metaid="meta_M_cpd03884_e0" sboTerm="SBO:0000247" id="M_cpd03884_e0" name="D-Psicose_e0" compartment="e0" hasOnlySubstanceUnits="false" boundaryCondition="false" constant="false" fbc:charge="0" fbc:chemicalFormula="C6H12O6">
        <annotation>
          <rdf:RDF xmlns:rdf="http://www.w3.org/1999/02/22-rdf-syntax-ns#" xmlns:dcterms="http://purl.org/dc/terms/" xmlns:vCard="http://www.w3.org/2001/vcard-rdf/3.0#" xmlns:vCard4="http://www.w3.org/2006/vcard/ns#" xmlns:bqbiol="http://biomodels.net/biology-qualifiers/" xmlns:bqmodel="http://biomodels.net/model-qualifiers/">
            <rdf:Description rdf:about="#meta_M_cpd03884_e0">
              <bqbiol:is>
                <rdf:Bag>
                  <rdf:li rdf:resource="https://identifiers.org/Name/D-Allulose"/>
                  <rdf:li rdf:resource="https://identifiers.org/Name/D-Altrulose"/>
                  <rdf:li rdf:resource="https://identifiers.org/Name/D-Pseudofructose"/>
                  <rdf:li rdf:resource="https://identifiers.org/Name/D-Psicose"/>
                  <rdf:li rdf:resource="https://identifiers.org/Name/D-allulose"/>
                  <rdf:li rdf:resource="https://identifiers.org/Name/D-altrulose"/>
                  <rdf:li rdf:resource="https://identifiers.org/Name/D-erythro-Hexulose"/>
                  <rdf:li rdf:resource="https://identifiers.org/Name/D-psicose"/>
                  <rdf:li rdf:resource="https://identifiers.org/Name/D-ribo-2-Hexulose"/>
                  <rdf:li rdf:resource="https://identifiers.org/Name/D-ribo-2-Ketohexulose"/>
                  <rdf:li rdf:resource="https://identifiers.org/Name/D-ribo-2-hexulose"/>
                  <rdf:li rdf:resource="https://identifiers.org/Name/D-ribo-2-ketohexose"/>
                  <rdf:li rdf:resource="https://identifiers.org/Name/D-ribohexulose"/>
                  <rdf:li rdf:resource="https://identifiers.org/Name/erythrohexulose"/>
                  <rdf:li rdf:resource="https://identifiers.org/Name/keto-D-psicose"/>
                  <rdf:li rdf:resource="https://identifiers.org/Name/pseudofructose"/>
                  <rdf:li rdf:resource="https://identifiers.org/Name/psicose"/>
                  <rdf:li rdf:resource="https://identifiers.org/BrachyCyc/PSICOSE"/>
                  <rdf:li rdf:resource="https://identifiers.org/EcoCyc/PSICOSE"/>
                  <rdf:li rdf:resource="https://identifiers.org/smiles/O=C(CO)[C@H](O)[C@H](O)[C@H](O)CO"/>
                  <rdf:li rdf:resource="https://identifiers.org/biocyc/PSICOSE"/>
                  <rdf:li rdf:resource="https://identifiers.org/kegg.compound/C06468"/>
                  <rdf:li rdf:resource="https://identifiers.org/seed.compound/cpd03884"/>
                </rdf:Bag>
              </bqbiol:is>
            </rdf:Description>
          </rdf:RDF>
        </annotation>
      </species>
      <species metaid="meta_M_cpd03884_c0" sboTerm="SBO:0000247" id="M_cpd03884_c0" name="D-Psicose_c0" compartment="c0" hasOnlySubstanceUnits="false" boundaryCondition="false" constant="false" fbc:charge="0" fbc:chemicalFormula="C6H12O6">
        <annotation>
          <rdf:RDF xmlns:rdf="http://www.w3.org/1999/02/22-rdf-syntax-ns#" xmlns:dcterms="http://purl.org/dc/terms/" xmlns:vCard="http://www.w3.org/2001/vcard-rdf/3.0#" xmlns:vCard4="http://www.w3.org/2006/vcard/ns#" xmlns:bqbiol="http://biomodels.net/biology-qualifiers/" xmlns:bqmodel="http://biomodels.net/model-qualifiers/">
            <rdf:Description rdf:about="#meta_M_cpd03884_c0">
              <bqbiol:is>
                <rdf:Bag>
                  <rdf:li rdf:resource="https://identifiers.org/Name/D-Allulose"/>
                  <rdf:li rdf:resource="https://identifiers.org/Name/D-Altrulose"/>
                  <rdf:li rdf:resource="https://identifiers.org/Name/D-Pseudofructose"/>
                  <rdf:li rdf:resource="https://identifiers.org/Name/D-Psicose"/>
                  <rdf:li rdf:resource="https://identifiers.org/Name/D-allulose"/>
                  <rdf:li rdf:resource="https://identifiers.org/Name/D-altrulose"/>
                  <rdf:li rdf:resource="https://identifiers.org/Name/D-erythro-Hexulose"/>
                  <rdf:li rdf:resource="https://identifiers.org/Name/D-psicose"/>
                  <rdf:li rdf:resource="https://identifiers.org/Name/D-ribo-2-Hexulose"/>
                  <rdf:li rdf:resource="https://identifiers.org/Name/D-ribo-2-Ketohexulose"/>
                  <rdf:li rdf:resource="https://identifiers.org/Name/D-ribo-2-hexulose"/>
                  <rdf:li rdf:resource="https://identifiers.org/Name/D-ribo-2-ketohexose"/>
                  <rdf:li rdf:resource="https://identifiers.org/Name/D-ribohexulose"/>
                  <rdf:li rdf:resource="https://identifiers.org/Name/erythrohexulose"/>
                  <rdf:li rdf:resource="https://identifiers.org/Name/keto-D-psicose"/>
                  <rdf:li rdf:resource="https://identifiers.org/Name/pseudofructose"/>
                  <rdf:li rdf:resource="https://identifiers.org/Name/psicose"/>
                  <rdf:li rdf:resource="https://identifiers.org/BrachyCyc/PSICOSE"/>
                  <rdf:li rdf:resource="https://identifiers.org/EcoCyc/PSICOSE"/>
                  <rdf:li rdf:resource="https://identifiers.org/smiles/O=C(CO)[C@H](O)[C@H](O)[C@H](O)CO"/>
                  <rdf:li rdf:resource="https://identifiers.org/biocyc/PSICOSE"/>
                  <rdf:li rdf:resource="https://identifiers.org/kegg.compound/C06468"/>
                  <rdf:li rdf:resource="https://identifiers.org/seed.compound/cpd03884"/>
                </rdf:Bag>
              </bqbiol:is>
            </rdf:Description>
          </rdf:RDF>
        </annotation>
      </species>
      <species metaid="meta_M_cpd00154_e0" sboTerm="SBO:0000247" id="M_cpd00154_e0" name="Xylose_e0" compartment="e0" hasOnlySubstanceUnits="false" boundaryCondition="false" constant="false" fbc:charge="0" fbc:chemicalFormula="C5H10O5">
        <annotation>
          <rdf:RDF xmlns:rdf="http://www.w3.org/1999/02/22-rdf-syntax-ns#" xmlns:dcterms="http://purl.org/dc/terms/" xmlns:vCard="http://www.w3.org/2001/vcard-rdf/3.0#" xmlns:vCard4="http://www.w3.org/2006/vcard/ns#" xmlns:bqbiol="http://biomodels.net/biology-qualifiers/" xmlns:bqmodel="http://biomodels.net/model-qualifiers/">
            <rdf:Description rdf:about="#meta_M_cpd00154_e0">
              <bqbiol:is>
                <rdf:Bag>
                  <rdf:li rdf:resource="https://identifiers.org/Name/Wood sugar"/>
                  <rdf:li rdf:resource="https://identifiers.org/Name/D-(+)-Xylose"/>
                  <rdf:li rdf:resource="https://identifiers.org/Name/D-Xylopyranose"/>
                  <rdf:li rdf:resource="https://identifiers.org/Name/Xylose"/>
                  <rdf:li rdf:resource="https://identifiers.org/Name/D-Xylose"/>
                  <rdf:li rdf:resource="https://identifiers.org/AlgaGEM/S_D_45_Xylose_c"/>
                  <rdf:li rdf:resource="https://identifiers.org/AraGEM/S_D_45_Xylose_c"/>
                  <rdf:li rdf:resource="https://identifiers.org/smiles/OC1OC[C@@H](O)[C@H](O)[C@H]1O"/>
                  <rdf:li rdf:resource="https://identifiers.org/bigg.metabolite/xyl__D"/>
                  <rdf:li rdf:resource="https://identifiers.org/biocyc/D-Xylopyranose"/>
                  <rdf:li rdf:resource="https://identifiers.org/kegg.compound/C00181"/>
                  <rdf:li rdf:resource="https://identifiers.org/seed.compound/cpd00154"/>
                </rdf:Bag>
              </bqbiol:is>
            </rdf:Description>
          </rdf:RDF>
        </annotation>
      </species>
      <species metaid="meta_M_cpd00224_e0" sboTerm="SBO:0000247" id="M_cpd00224_e0" name="L-Arabinose_e0" compartment="e0" hasOnlySubstanceUnits="false" boundaryCondition="false" constant="false" fbc:charge="0" fbc:chemicalFormula="C5H10O5">
        <annotation>
          <rdf:RDF xmlns:rdf="http://www.w3.org/1999/02/22-rdf-syntax-ns#" xmlns:dcterms="http://purl.org/dc/terms/" xmlns:vCard="http://www.w3.org/2001/vcard-rdf/3.0#" xmlns:vCard4="http://www.w3.org/2006/vcard/ns#" xmlns:bqbiol="http://biomodels.net/biology-qualifiers/" xmlns:bqmodel="http://biomodels.net/model-qualifiers/">
            <rdf:Description rdf:about="#meta_M_cpd00224_e0">
              <bqbiol:is>
                <rdf:Bag>
                  <rdf:li rdf:resource="https://identifiers.org/Name/L-(+)-Arabinose"/>
                  <rdf:li rdf:resource="https://identifiers.org/Name/L-Arabinopyranose"/>
                  <rdf:li rdf:resource="https://identifiers.org/Name/L-Arabinose"/>
                  <rdf:li rdf:resource="https://identifiers.org/Name/L-arabinopyranose"/>
                  <rdf:li rdf:resource="https://identifiers.org/Name/aldehydo-L-arabinose"/>
                  <rdf:li rdf:resource="https://identifiers.org/AlgaGEM/S_L_45_Arabinose_c"/>
                  <rdf:li rdf:resource="https://identifiers.org/AraGEM/S_L_45_Arabinose_c"/>
                  <rdf:li rdf:resource="https://identifiers.org/smiles/OC1OC[C@H](O)[C@H](O)[C@H]1O"/>
                  <rdf:li rdf:resource="https://identifiers.org/bigg.metabolite/arab__L"/>
                  <rdf:li rdf:resource="https://identifiers.org/biocyc/CPD-15699"/>
                  <rdf:li rdf:resource="https://identifiers.org/biocyc/L-arabinopyranose"/>
                  <rdf:li rdf:resource="https://identifiers.org/kegg.compound/C00259"/>
                  <rdf:li rdf:resource="https://identifiers.org/seed.compound/cpd00224"/>
                </rdf:Bag>
              </bqbiol:is>
            </rdf:Description>
          </rdf:RDF>
        </annotation>
      </species>
      <species metaid="meta_M_cpd01067_e0" sboTerm="SBO:0000247" id="M_cpd01067_e0" name="L-Lyxose_e0" compartment="e0" hasOnlySubstanceUnits="false" boundaryCondition="false" constant="false" fbc:charge="0" fbc:chemicalFormula="C5H10O5">
        <annotation>
          <rdf:RDF xmlns:rdf="http://www.w3.org/1999/02/22-rdf-syntax-ns#" xmlns:dcterms="http://purl.org/dc/terms/" xmlns:vCard="http://www.w3.org/2001/vcard-rdf/3.0#" xmlns:vCard4="http://www.w3.org/2006/vcard/ns#" xmlns:bqbiol="http://biomodels.net/biology-qualifiers/" xmlns:bqmodel="http://biomodels.net/model-qualifiers/">
            <rdf:Description rdf:about="#meta_M_cpd01067_e0">
              <bqbiol:is>
                <rdf:Bag>
                  <rdf:li rdf:resource="https://identifiers.org/Name/CPD-15867"/>
                  <rdf:li rdf:resource="https://identifiers.org/Name/L-Lyxose"/>
                  <rdf:li rdf:resource="https://identifiers.org/iAF1260/lyx-L"/>
                  <rdf:li rdf:resource="https://identifiers.org/iMA945/lyx-L"/>
                  <rdf:li rdf:resource="https://identifiers.org/smiles/OC1OC[C@H](O)[C@@H](O)[C@H]1O"/>
                  <rdf:li rdf:resource="https://identifiers.org/bigg.metabolite/lyx__L"/>
                  <rdf:li rdf:resource="https://identifiers.org/biocyc/CPD-15867"/>
                  <rdf:li rdf:resource="https://identifiers.org/kegg.compound/C01508"/>
                  <rdf:li rdf:resource="https://identifiers.org/seed.compound/cpd01067"/>
                </rdf:Bag>
              </bqbiol:is>
            </rdf:Description>
          </rdf:RDF>
        </annotation>
      </species>
      <species metaid="meta_M_cpd01067_c0" sboTerm="SBO:0000247" id="M_cpd01067_c0" name="L-Lyxose_c0" compartment="c0" hasOnlySubstanceUnits="false" boundaryCondition="false" constant="false" fbc:charge="0" fbc:chemicalFormula="C5H10O5">
        <annotation>
          <rdf:RDF xmlns:rdf="http://www.w3.org/1999/02/22-rdf-syntax-ns#" xmlns:dcterms="http://purl.org/dc/terms/" xmlns:vCard="http://www.w3.org/2001/vcard-rdf/3.0#" xmlns:vCard4="http://www.w3.org/2006/vcard/ns#" xmlns:bqbiol="http://biomodels.net/biology-qualifiers/" xmlns:bqmodel="http://biomodels.net/model-qualifiers/">
            <rdf:Description rdf:about="#meta_M_cpd01067_c0">
              <bqbiol:is>
                <rdf:Bag>
                  <rdf:li rdf:resource="https://identifiers.org/Name/CPD-15867"/>
                  <rdf:li rdf:resource="https://identifiers.org/Name/L-Lyxose"/>
                  <rdf:li rdf:resource="https://identifiers.org/iAF1260/lyx-L"/>
                  <rdf:li rdf:resource="https://identifiers.org/iMA945/lyx-L"/>
                  <rdf:li rdf:resource="https://identifiers.org/smiles/OC1OC[C@H](O)[C@@H](O)[C@H]1O"/>
                  <rdf:li rdf:resource="https://identifiers.org/bigg.metabolite/lyx__L"/>
                  <rdf:li rdf:resource="https://identifiers.org/biocyc/CPD-15867"/>
                  <rdf:li rdf:resource="https://identifiers.org/kegg.compound/C01508"/>
                  <rdf:li rdf:resource="https://identifiers.org/seed.compound/cpd01067"/>
                </rdf:Bag>
              </bqbiol:is>
            </rdf:Description>
          </rdf:RDF>
        </annotation>
      </species>
      <species metaid="meta_M_cpd00261_c0" sboTerm="SBO:0000247" id="M_cpd00261_c0" name="L-Lyxulose_c0" compartment="c0" hasOnlySubstanceUnits="false" boundaryCondition="false" constant="false" fbc:charge="0" fbc:chemicalFormula="C5H10O5">
        <annotation>
          <rdf:RDF xmlns:rdf="http://www.w3.org/1999/02/22-rdf-syntax-ns#" xmlns:dcterms="http://purl.org/dc/terms/" xmlns:vCard="http://www.w3.org/2001/vcard-rdf/3.0#" xmlns:vCard4="http://www.w3.org/2006/vcard/ns#" xmlns:bqbiol="http://biomodels.net/biology-qualifiers/" xmlns:bqmodel="http://biomodels.net/model-qualifiers/">
            <rdf:Description rdf:about="#meta_M_cpd00261_c0">
              <bqbiol:is>
                <rdf:Bag>
                  <rdf:li rdf:resource="https://identifiers.org/Name/L-Lyxulose"/>
                  <rdf:li rdf:resource="https://identifiers.org/Name/L-Xylulose"/>
                  <rdf:li rdf:resource="https://identifiers.org/Name/L-threo-Pentulose"/>
                  <rdf:li rdf:resource="https://identifiers.org/Name/L-threo-pent-2-ulose"/>
                  <rdf:li rdf:resource="https://identifiers.org/Name/L-xylulose"/>
                  <rdf:li rdf:resource="https://identifiers.org/BrachyCyc/L-XYLULOSE"/>
                  <rdf:li rdf:resource="https://identifiers.org/EcoCyc/L-XYLULOSE"/>
                  <rdf:li rdf:resource="https://identifiers.org/smiles/O=C(CO)[C@H](O)[C@@H](O)CO"/>
                  <rdf:li rdf:resource="https://identifiers.org/bigg.metabolite/xylu__L"/>
                  <rdf:li rdf:resource="https://identifiers.org/biocyc/L-XYLULOSE"/>
                  <rdf:li rdf:resource="https://identifiers.org/kegg.compound/C00312"/>
                  <rdf:li rdf:resource="https://identifiers.org/seed.compound/cpd00261"/>
                </rdf:Bag>
              </bqbiol:is>
            </rdf:Description>
          </rdf:RDF>
        </annotation>
      </species>
      <species metaid="meta_M_cpd00020_e0" sboTerm="SBO:0000247" id="M_cpd00020_e0" name="Pyruvate_e0" compartment="e0" hasOnlySubstanceUnits="false" boundaryCondition="false" constant="false" fbc:charge="0" fbc:chemicalFormula="C3H3O3">
        <annotation>
          <rdf:RDF xmlns:rdf="http://www.w3.org/1999/02/22-rdf-syntax-ns#" xmlns:dcterms="http://purl.org/dc/terms/" xmlns:vCard="http://www.w3.org/2001/vcard-rdf/3.0#" xmlns:vCard4="http://www.w3.org/2006/vcard/ns#" xmlns:bqbiol="http://biomodels.net/biology-qualifiers/" xmlns:bqmodel="http://biomodels.net/model-qualifiers/">
            <rdf:Description rdf:about="#meta_M_cpd00020_e0">
              <bqbiol:is>
                <rdf:Bag>
                  <rdf:li rdf:resource="https://identifiers.org/Name/2-Oxopropanoate"/>
                  <rdf:li rdf:resource="https://identifiers.org/Name/2-Oxopropanoic acid"/>
                  <rdf:li rdf:resource="https://identifiers.org/Name/2-oxo-propionic acid"/>
                  <rdf:li rdf:resource="https://identifiers.org/Name/2-oxopropanoate"/>
                  <rdf:li rdf:resource="https://identifiers.org/Name/2-oxopropanoic acid"/>
                  <rdf:li rdf:resource="https://identifiers.org/Name/BTS"/>
                  <rdf:li rdf:resource="https://identifiers.org/Name/Pyroracemic acid"/>
                  <rdf:li rdf:resource="https://identifiers.org/Name/Pyruvate"/>
                  <rdf:li rdf:resource="https://identifiers.org/Name/Pyruvic acid"/>
                  <rdf:li rdf:resource="https://identifiers.org/Name/acetylformic acid"/>
                  <rdf:li rdf:resource="https://identifiers.org/Name/alpha-ketopropionic acid"/>
                  <rdf:li rdf:resource="https://identifiers.org/Name/pyroracemic acid"/>
                  <rdf:li rdf:resource="https://identifiers.org/Name/pyruvate"/>
                  <rdf:li rdf:resource="https://identifiers.org/Name/pyruvic acid"/>
                  <rdf:li rdf:resource="https://identifiers.org/AraCyc/PYRUVATE"/>
                  <rdf:li rdf:resource="https://identifiers.org/BrachyCyc/PYRUVATE"/>
                  <rdf:li rdf:resource="https://identifiers.org/smiles/CC(=O)C(=O)[O-]"/>
                  <rdf:li rdf:resource="https://identifiers.org/bigg.metabolite/pyr"/>
                  <rdf:li rdf:resource="https://identifiers.org/biocyc/PYRUVATE"/>
                  <rdf:li rdf:resource="https://identifiers.org/kegg.compound/C00022"/>
                  <rdf:li rdf:resource="https://identifiers.org/seed.compound/cpd00020"/>
                </rdf:Bag>
              </bqbiol:is>
            </rdf:Description>
          </rdf:RDF>
        </annotation>
      </species>
      <species metaid="meta_M_cpd01242_e0" sboTerm="SBO:0000247" id="M_cpd01242_e0" name="Thyminose_e0" compartment="e0" hasOnlySubstanceUnits="false" boundaryCondition="false" constant="false" fbc:charge="0" fbc:chemicalFormula="C5H10O4">
        <annotation>
          <rdf:RDF xmlns:rdf="http://www.w3.org/1999/02/22-rdf-syntax-ns#" xmlns:dcterms="http://purl.org/dc/terms/" xmlns:vCard="http://www.w3.org/2001/vcard-rdf/3.0#" xmlns:vCard4="http://www.w3.org/2006/vcard/ns#" xmlns:bqbiol="http://biomodels.net/biology-qualifiers/" xmlns:bqmodel="http://biomodels.net/model-qualifiers/">
            <rdf:Description rdf:about="#meta_M_cpd01242_e0">
              <bqbiol:is>
                <rdf:Bag>
                  <rdf:li rdf:resource="https://identifiers.org/Name/2&apos;-deoxyribose"/>
                  <rdf:li rdf:resource="https://identifiers.org/Name/2-Deoxy-D-erythro-pentose"/>
                  <rdf:li rdf:resource="https://identifiers.org/Name/2-Deoxy-D-ribose"/>
                  <rdf:li rdf:resource="https://identifiers.org/Name/2-Deoxy-beta-D-erythro-pentose"/>
                  <rdf:li rdf:resource="https://identifiers.org/Name/2-deoxy-D-erythro-pentose"/>
                  <rdf:li rdf:resource="https://identifiers.org/Name/2-deoxy-D-ribose"/>
                  <rdf:li rdf:resource="https://identifiers.org/Name/2-deoxyribose"/>
                  <rdf:li rdf:resource="https://identifiers.org/Name/Deoxyribose"/>
                  <rdf:li rdf:resource="https://identifiers.org/Name/Thyminose"/>
                  <rdf:li rdf:resource="https://identifiers.org/Name/deoxyribose"/>
                  <rdf:li rdf:resource="https://identifiers.org/BrachyCyc/2-DEOXYRIBOSE"/>
                  <rdf:li rdf:resource="https://identifiers.org/EcoCyc/2-DEOXYRIBOSE"/>
                  <rdf:li rdf:resource="https://identifiers.org/smiles/O=CC[C@H](O)[C@H](O)CO"/>
                  <rdf:li rdf:resource="https://identifiers.org/bigg.metabolite/drib"/>
                  <rdf:li rdf:resource="https://identifiers.org/biocyc/2-DEOXYRIBOSE"/>
                  <rdf:li rdf:resource="https://identifiers.org/kegg.compound/C01801"/>
                  <rdf:li rdf:resource="https://identifiers.org/seed.compound/cpd01242"/>
                </rdf:Bag>
              </bqbiol:is>
            </rdf:Description>
          </rdf:RDF>
        </annotation>
      </species>
      <species metaid="meta_M_cpd00276_e0" sboTerm="SBO:0000247" id="M_cpd00276_e0" name="GLUM_e0" compartment="e0" hasOnlySubstanceUnits="false" boundaryCondition="false" constant="false" fbc:charge="0" fbc:chemicalFormula="C6H14NO5">
        <annotation>
          <rdf:RDF xmlns:rdf="http://www.w3.org/1999/02/22-rdf-syntax-ns#" xmlns:dcterms="http://purl.org/dc/terms/" xmlns:vCard="http://www.w3.org/2001/vcard-rdf/3.0#" xmlns:vCard4="http://www.w3.org/2006/vcard/ns#" xmlns:bqbiol="http://biomodels.net/biology-qualifiers/" xmlns:bqmodel="http://biomodels.net/model-qualifiers/">
            <rdf:Description rdf:about="#meta_M_cpd00276_e0">
              <bqbiol:is>
                <rdf:Bag>
                  <rdf:li rdf:resource="https://identifiers.org/Name/2-Amino-2-deoxy-D-glucose"/>
                  <rdf:li rdf:resource="https://identifiers.org/Name/Chitosamine"/>
                  <rdf:li rdf:resource="https://identifiers.org/Name/D-Glucosamine"/>
                  <rdf:li rdf:resource="https://identifiers.org/Name/GLUCOSAMINE"/>
                  <rdf:li rdf:resource="https://identifiers.org/Name/GLUM"/>
                  <rdf:li rdf:resource="https://identifiers.org/ChlamyCyc/GLUCOSAMINE"/>
                  <rdf:li rdf:resource="https://identifiers.org/EcoCyc/GLUCOSAMINE"/>
                  <rdf:li rdf:resource="https://identifiers.org/smiles/[NH3+][C@H]1C(O)O[C@H](CO)[C@@H](O)[C@@H]1O"/>
                  <rdf:li rdf:resource="https://identifiers.org/bigg.metabolite/gam"/>
                  <rdf:li rdf:resource="https://identifiers.org/biocyc/GLUCOSAMINE"/>
                  <rdf:li rdf:resource="https://identifiers.org/kegg.compound/C00329"/>
                  <rdf:li rdf:resource="https://identifiers.org/seed.compound/cpd00276"/>
                </rdf:Bag>
              </bqbiol:is>
            </rdf:Description>
          </rdf:RDF>
        </annotation>
      </species>
      <species metaid="meta_M_cpd00589_e0" sboTerm="SBO:0000247" id="M_cpd00589_e0" name="D-Tagatose_e0" compartment="e0" hasOnlySubstanceUnits="false" boundaryCondition="false" constant="false" fbc:charge="0" fbc:chemicalFormula="C6H12O6">
        <annotation>
          <rdf:RDF xmlns:rdf="http://www.w3.org/1999/02/22-rdf-syntax-ns#" xmlns:dcterms="http://purl.org/dc/terms/" xmlns:vCard="http://www.w3.org/2001/vcard-rdf/3.0#" xmlns:vCard4="http://www.w3.org/2006/vcard/ns#" xmlns:bqbiol="http://biomodels.net/biology-qualifiers/" xmlns:bqmodel="http://biomodels.net/model-qualifiers/">
            <rdf:Description rdf:about="#meta_M_cpd00589_e0">
              <bqbiol:is>
                <rdf:Bag>
                  <rdf:li rdf:resource="https://identifiers.org/Name/D-Tagatose"/>
                  <rdf:li rdf:resource="https://identifiers.org/Name/D-tagatose"/>
                  <rdf:li rdf:resource="https://identifiers.org/Name/keto-D-tagatose"/>
                  <rdf:li rdf:resource="https://identifiers.org/Name/lyxo-Hexulose"/>
                  <rdf:li rdf:resource="https://identifiers.org/Name/xylo-2-hexulose"/>
                  <rdf:li rdf:resource="https://identifiers.org/BrachyCyc/TAGATOSE"/>
                  <rdf:li rdf:resource="https://identifiers.org/EcoCyc/TAGATOSE"/>
                  <rdf:li rdf:resource="https://identifiers.org/smiles/O=C(CO)[C@@H](O)[C@@H](O)[C@H](O)CO"/>
                  <rdf:li rdf:resource="https://identifiers.org/bigg.metabolite/tag__D"/>
                  <rdf:li rdf:resource="https://identifiers.org/biocyc/TAGATOSE"/>
                  <rdf:li rdf:resource="https://identifiers.org/kegg.compound/C00795"/>
                  <rdf:li rdf:resource="https://identifiers.org/seed.compound/cpd00589"/>
                </rdf:Bag>
              </bqbiol:is>
            </rdf:Description>
          </rdf:RDF>
        </annotation>
      </species>
      <species metaid="meta_M_cpd00589_c0" sboTerm="SBO:0000247" id="M_cpd00589_c0" name="D-Tagatose_c0" compartment="c0" hasOnlySubstanceUnits="false" boundaryCondition="false" constant="false" fbc:charge="0" fbc:chemicalFormula="C6H12O6">
        <annotation>
          <rdf:RDF xmlns:rdf="http://www.w3.org/1999/02/22-rdf-syntax-ns#" xmlns:dcterms="http://purl.org/dc/terms/" xmlns:vCard="http://www.w3.org/2001/vcard-rdf/3.0#" xmlns:vCard4="http://www.w3.org/2006/vcard/ns#" xmlns:bqbiol="http://biomodels.net/biology-qualifiers/" xmlns:bqmodel="http://biomodels.net/model-qualifiers/">
            <rdf:Description rdf:about="#meta_M_cpd00589_c0">
              <bqbiol:is>
                <rdf:Bag>
                  <rdf:li rdf:resource="https://identifiers.org/Name/D-Tagatose"/>
                  <rdf:li rdf:resource="https://identifiers.org/Name/D-tagatose"/>
                  <rdf:li rdf:resource="https://identifiers.org/Name/keto-D-tagatose"/>
                  <rdf:li rdf:resource="https://identifiers.org/Name/lyxo-Hexulose"/>
                  <rdf:li rdf:resource="https://identifiers.org/Name/xylo-2-hexulose"/>
                  <rdf:li rdf:resource="https://identifiers.org/BrachyCyc/TAGATOSE"/>
                  <rdf:li rdf:resource="https://identifiers.org/EcoCyc/TAGATOSE"/>
                  <rdf:li rdf:resource="https://identifiers.org/smiles/O=C(CO)[C@@H](O)[C@@H](O)[C@H](O)CO"/>
                  <rdf:li rdf:resource="https://identifiers.org/bigg.metabolite/tag__D"/>
                  <rdf:li rdf:resource="https://identifiers.org/biocyc/TAGATOSE"/>
                  <rdf:li rdf:resource="https://identifiers.org/kegg.compound/C00795"/>
                  <rdf:li rdf:resource="https://identifiers.org/seed.compound/cpd00589"/>
                </rdf:Bag>
              </bqbiol:is>
            </rdf:Description>
          </rdf:RDF>
        </annotation>
      </species>
      <species metaid="meta_M_cpd00805_c0" sboTerm="SBO:0000247" id="M_cpd00805_c0" name="D-Tagatose 6-phosphate_c0" compartment="c0" hasOnlySubstanceUnits="false" boundaryCondition="false" constant="false" fbc:charge="0" fbc:chemicalFormula="C6H11O9P">
        <annotation>
          <rdf:RDF xmlns:rdf="http://www.w3.org/1999/02/22-rdf-syntax-ns#" xmlns:dcterms="http://purl.org/dc/terms/" xmlns:vCard="http://www.w3.org/2001/vcard-rdf/3.0#" xmlns:vCard4="http://www.w3.org/2006/vcard/ns#" xmlns:bqbiol="http://biomodels.net/biology-qualifiers/" xmlns:bqmodel="http://biomodels.net/model-qualifiers/">
            <rdf:Description rdf:about="#meta_M_cpd00805_c0">
              <bqbiol:is>
                <rdf:Bag>
                  <rdf:li rdf:resource="https://identifiers.org/Name/D-Tagatose 6-phosphate"/>
                  <rdf:li rdf:resource="https://identifiers.org/Name/D-tagatofuranose 6-phosphate"/>
                  <rdf:li rdf:resource="https://identifiers.org/Name/D-tagatose 6-phosphate"/>
                  <rdf:li rdf:resource="https://identifiers.org/Name/tagatose-6-phosphate"/>
                  <rdf:li rdf:resource="https://identifiers.org/EcoCyc/TAGATOSE-6-PHOSPHATE"/>
                  <rdf:li rdf:resource="https://identifiers.org/TS_Athaliana/met189_p"/>
                  <rdf:li rdf:resource="https://identifiers.org/smiles/O=P([O-])([O-])OC[C@H]1OC(O)(CO)[C@@H](O)[C@H]1O"/>
                  <rdf:li rdf:resource="https://identifiers.org/bigg.metabolite/tag6p__D"/>
                  <rdf:li rdf:resource="https://identifiers.org/biocyc/TAGATOSE-6-PHOSPHATE"/>
                  <rdf:li rdf:resource="https://identifiers.org/kegg.compound/C01097"/>
                  <rdf:li rdf:resource="https://identifiers.org/seed.compound/cpd00805"/>
                </rdf:Bag>
              </bqbiol:is>
            </rdf:Description>
          </rdf:RDF>
        </annotation>
      </species>
      <species metaid="meta_M_cpd29681_c0" sboTerm="SBO:0000247" id="M_cpd29681_c0" name="D-Tagatose 1,6-biphosphate_c0" compartment="c0" hasOnlySubstanceUnits="false" boundaryCondition="false" constant="false" fbc:charge="0" fbc:chemicalFormula="C6H12O12P2">
        <annotation>
          <rdf:RDF xmlns:rdf="http://www.w3.org/1999/02/22-rdf-syntax-ns#" xmlns:dcterms="http://purl.org/dc/terms/" xmlns:vCard="http://www.w3.org/2001/vcard-rdf/3.0#" xmlns:vCard4="http://www.w3.org/2006/vcard/ns#" xmlns:bqbiol="http://biomodels.net/biology-qualifiers/" xmlns:bqmodel="http://biomodels.net/model-qualifiers/">
            <rdf:Description rdf:about="#meta_M_cpd29681_c0">
              <bqbiol:is>
                <rdf:Bag>
                  <rdf:li rdf:resource="https://identifiers.org/Name/D-Tagatose 1,6-biphosphate"/>
                  <rdf:li rdf:resource="https://identifiers.org/iAF1260/tagdp-D"/>
                  <rdf:li rdf:resource="https://identifiers.org/iJR904/tagdp-D"/>
                  <rdf:li rdf:resource="https://identifiers.org/iMA945/tagdp-D"/>
                  <rdf:li rdf:resource="https://identifiers.org/iMM904/tagdp-D"/>
                  <rdf:li rdf:resource="https://identifiers.org/bigg.metabolite/tagdp__D"/>
                  <rdf:li rdf:resource="https://identifiers.org/seed.compound/cpd29681"/>
                </rdf:Bag>
              </bqbiol:is>
            </rdf:Description>
          </rdf:RDF>
        </annotation>
      </species>
      <species metaid="meta_M_cpd00157_e0" sboTerm="SBO:0000247" id="M_cpd00157_e0" name="Glycerone_e0" compartment="e0" hasOnlySubstanceUnits="false" boundaryCondition="false" constant="false" fbc:charge="0" fbc:chemicalFormula="C3H6O3">
        <annotation>
          <rdf:RDF xmlns:rdf="http://www.w3.org/1999/02/22-rdf-syntax-ns#" xmlns:dcterms="http://purl.org/dc/terms/" xmlns:vCard="http://www.w3.org/2001/vcard-rdf/3.0#" xmlns:vCard4="http://www.w3.org/2006/vcard/ns#" xmlns:bqbiol="http://biomodels.net/biology-qualifiers/" xmlns:bqmodel="http://biomodels.net/model-qualifiers/">
            <rdf:Description rdf:about="#meta_M_cpd00157_e0">
              <bqbiol:is>
                <rdf:Bag>
                  <rdf:li rdf:resource="https://identifiers.org/Name/1,3-Dihydroxy-2-propanone"/>
                  <rdf:li rdf:resource="https://identifiers.org/Name/1,3-Dihydroxyacetone"/>
                  <rdf:li rdf:resource="https://identifiers.org/Name/1,3-Dihydroxypropan-2-one"/>
                  <rdf:li rdf:resource="https://identifiers.org/Name/1,3-dihydroxyacetone"/>
                  <rdf:li rdf:resource="https://identifiers.org/Name/Dihydroxyacetone"/>
                  <rdf:li rdf:resource="https://identifiers.org/Name/Glycerone"/>
                  <rdf:li rdf:resource="https://identifiers.org/Name/dihydroxy-acetone"/>
                  <rdf:li rdf:resource="https://identifiers.org/Name/dihydroxyacetone"/>
                  <rdf:li rdf:resource="https://identifiers.org/Name/glycerone"/>
                  <rdf:li rdf:resource="https://identifiers.org/AraCyc/DIHYDROXYACETONE"/>
                  <rdf:li rdf:resource="https://identifiers.org/BrachyCyc/DIHYDROXYACETONE"/>
                  <rdf:li rdf:resource="https://identifiers.org/smiles/O=C(CO)CO"/>
                  <rdf:li rdf:resource="https://identifiers.org/bigg.metabolite/dha"/>
                  <rdf:li rdf:resource="https://identifiers.org/biocyc/DIHYDROXYACETONE"/>
                  <rdf:li rdf:resource="https://identifiers.org/kegg.compound/C00184"/>
                  <rdf:li rdf:resource="https://identifiers.org/seed.compound/cpd00157"/>
                </rdf:Bag>
              </bqbiol:is>
            </rdf:Description>
          </rdf:RDF>
        </annotation>
      </species>
      <species metaid="meta_M_cpd00157_c0" sboTerm="SBO:0000247" id="M_cpd00157_c0" name="Glycerone_c0" compartment="c0" hasOnlySubstanceUnits="false" boundaryCondition="false" constant="false" fbc:charge="0" fbc:chemicalFormula="C3H6O3">
        <annotation>
          <rdf:RDF xmlns:rdf="http://www.w3.org/1999/02/22-rdf-syntax-ns#" xmlns:dcterms="http://purl.org/dc/terms/" xmlns:vCard="http://www.w3.org/2001/vcard-rdf/3.0#" xmlns:vCard4="http://www.w3.org/2006/vcard/ns#" xmlns:bqbiol="http://biomodels.net/biology-qualifiers/" xmlns:bqmodel="http://biomodels.net/model-qualifiers/">
            <rdf:Description rdf:about="#meta_M_cpd00157_c0">
              <bqbiol:is>
                <rdf:Bag>
                  <rdf:li rdf:resource="https://identifiers.org/Name/1,3-Dihydroxy-2-propanone"/>
                  <rdf:li rdf:resource="https://identifiers.org/Name/1,3-Dihydroxyacetone"/>
                  <rdf:li rdf:resource="https://identifiers.org/Name/1,3-Dihydroxypropan-2-one"/>
                  <rdf:li rdf:resource="https://identifiers.org/Name/1,3-dihydroxyacetone"/>
                  <rdf:li rdf:resource="https://identifiers.org/Name/Dihydroxyacetone"/>
                  <rdf:li rdf:resource="https://identifiers.org/Name/Glycerone"/>
                  <rdf:li rdf:resource="https://identifiers.org/Name/dihydroxy-acetone"/>
                  <rdf:li rdf:resource="https://identifiers.org/Name/dihydroxyacetone"/>
                  <rdf:li rdf:resource="https://identifiers.org/Name/glycerone"/>
                  <rdf:li rdf:resource="https://identifiers.org/AraCyc/DIHYDROXYACETONE"/>
                  <rdf:li rdf:resource="https://identifiers.org/BrachyCyc/DIHYDROXYACETONE"/>
                  <rdf:li rdf:resource="https://identifiers.org/smiles/O=C(CO)CO"/>
                  <rdf:li rdf:resource="https://identifiers.org/bigg.metabolite/dha"/>
                  <rdf:li rdf:resource="https://identifiers.org/biocyc/DIHYDROXYACETONE"/>
                  <rdf:li rdf:resource="https://identifiers.org/kegg.compound/C00184"/>
                  <rdf:li rdf:resource="https://identifiers.org/seed.compound/cpd00157"/>
                </rdf:Bag>
              </bqbiol:is>
            </rdf:Description>
          </rdf:RDF>
        </annotation>
      </species>
      <species metaid="meta_M_cpd21117_c0" sboTerm="SBO:0000247" id="M_cpd21117_c0" name="4-O-Phospho-alpha-Kdo-(2-&gt;6)-lipid IVA_c0" compartment="c0" hasOnlySubstanceUnits="false" boundaryCondition="false" constant="false" fbc:charge="0" fbc:chemicalFormula="C76H136N2O33P3">
        <annotation>
          <rdf:RDF xmlns:rdf="http://www.w3.org/1999/02/22-rdf-syntax-ns#" xmlns:dcterms="http://purl.org/dc/terms/" xmlns:vCard="http://www.w3.org/2001/vcard-rdf/3.0#" xmlns:vCard4="http://www.w3.org/2006/vcard/ns#" xmlns:bqbiol="http://biomodels.net/biology-qualifiers/" xmlns:bqmodel="http://biomodels.net/model-qualifiers/">
            <rdf:Description rdf:about="#meta_M_cpd21117_c0">
              <bqbiol:is>
                <rdf:Bag>
                  <rdf:li rdf:resource="https://identifiers.org/Name/4-O-Phospho-alpha-Kdo-(2-&gt;6)-lipid IVA"/>
                  <rdf:li rdf:resource="https://identifiers.org/Name/4-O-phospho-alpha-Kdo-(2-&gt;6)-lipid IVA"/>
                  <rdf:li rdf:resource="https://identifiers.org/Name/phospho-3-deoxy-D-manno-octulosonyl-lipid IVA"/>
                  <rdf:li rdf:resource="https://identifiers.org/smiles/CCCCCCCCCCC[C@@H](O)CC(=O)N[C@H]1[C@@H](OP(=O)([O-])[O-])O[C@H](CO[C@@H]2O[C@H](CO[C@]3(C(=O)[O-])C[C@@H](OP(=O)([O-])[O-])[C@@H](O)[C@@H]([C@H](O)CO)O3)[C@@H](OP(=O)([O-])[O-])[C@H](OC(=O)C[C@H](O)CCCCCCCCCCC)[C@H]2NC(=O)C[C@H](O)CCCCCCCCCCC)[C@@H](O)[C@@H]1OC(=O)C[C@H](O)CCCCCCCCCCC"/>
                  <rdf:li rdf:resource="https://identifiers.org/biocyc/CPD-12286"/>
                  <rdf:li rdf:resource="https://identifiers.org/kegg.compound/C19877"/>
                  <rdf:li rdf:resource="https://identifiers.org/seed.compound/cpd21117"/>
                </rdf:Bag>
              </bqbiol:is>
            </rdf:Description>
          </rdf:RDF>
        </annotation>
      </species>
    </listOfSpecies>
    <listOfParameters>
      <parameter sboTerm="SBO:0000626" id="cobra_default_lb" value="-1000" constant="true"/>
      <parameter sboTerm="SBO:0000626" id="cobra_default_ub" value="1000" constant="true"/>
      <parameter sboTerm="SBO:0000626" id="cobra_0_bound" value="0" constant="true"/>
      <parameter sboTerm="SBO:0000626" id="minus_inf" value="-INF" constant="true"/>
      <parameter sboTerm="SBO:0000626" id="plus_inf" value="INF" constant="true"/>
      <parameter sboTerm="SBO:0000625" id="R_rxn00062_c0_lower_bound" value="3.0731" units="mmol_per_gDW_per_hr" constant="true"/>
      <parameter sboTerm="SBO:0000625" id="R_EX_cpd00053_e0_lower_bound" value="-7.5" units="mmol_per_gDW_per_hr" constant="true"/>
    </listOfParameters>
    <listOfReactions>
      <reaction metaid="meta_R_rxn00351_c0" sboTerm="SBO:0000695" id="R_rxn00351_c0" name="gamma_L_glutamyl_L_cysteine_glycine_ligase_ADP_forming_c0" reversible="false" fast="false" fbc:lowerFluxBound="cobra_0_bound" fbc:upperFluxBound="cobra_default_ub">
        <annotation>
          <rdf:RDF xmlns:rdf="http://www.w3.org/1999/02/22-rdf-syntax-ns#" xmlns:dcterms="http://purl.org/dc/terms/" xmlns:vCard="http://www.w3.org/2001/vcard-rdf/3.0#" xmlns:vCard4="http://www.w3.org/2006/vcard/ns#" xmlns:bqbiol="http://biomodels.net/biology-qualifiers/" xmlns:bqmodel="http://biomodels.net/model-qualifiers/">
            <rdf:Description rdf:about="#meta_R_rxn00351_c0">
              <bqbiol:is>
                <rdf:Bag>
                  <rdf:li rdf:resource="https://identifiers.org/AraCyc/GLUTATHIONE-SYN-RXN"/>
                  <rdf:li rdf:resource="https://identifiers.org/BrachyCyc/GLUTATHIONE-SYN-RXN"/>
                  <rdf:li rdf:resource="https://identifiers.org/confidence level/0"/>
                  <rdf:li rdf:resource="https://identifiers.org/Name/GSH synthetase"/>
                  <rdf:li rdf:resource="https://identifiers.org/Name/Glutathione synthetase"/>
                  <rdf:li rdf:resource="https://identifiers.org/Name/gamma-L-Glutamyl-L-cysteine:glycine ligase (ADP-forming)"/>
                  <rdf:li rdf:resource="https://identifiers.org/Name/gamma-L-glutamyl-L-cysteine:glycine ligase (ADP-forming)"/>
                  <rdf:li rdf:resource="https://identifiers.org/Name/glutathione synthase"/>
                  <rdf:li rdf:resource="https://identifiers.org/Name/glutathione synthetase"/>
                  <rdf:li rdf:resource="https://identifiers.org/keggmap/map00480"/>
                  <rdf:li rdf:resource="https://identifiers.org/pathways/{&apos;MetaCyc&apos;: [&apos;Cofactor-Biosynthesis (Cofactor, Prosthetic Group, Electron Carrier, and Vitamin Biosynthesis)&apos;, &apos;GLUTATHIONESYN-PWY (glutathione biosynthesis)&apos;, &apos;PWY-4041 (&amp;gamma;-glutamyl cycle)&apos;, &apos;Reductants (Reductant Biosynthesis)&apos;], &apos;KEGG&apos;: [&apos;rn00480 (Glutathione metabolism)&apos;]}"/>
                  <rdf:li rdf:resource="https://identifiers.org/ec-code/6.3.2.3"/>
                  <rdf:li rdf:resource="https://identifiers.org/bigg.reaction/GSH2"/>
                  <rdf:li rdf:resource="https://identifiers.org/bigg.reaction/GTHS"/>
                  <rdf:li rdf:resource="https://identifiers.org/biocyc/GLUTATHIONE-SYN-RXN"/>
                  <rdf:li rdf:resource="https://identifiers.org/kegg.reaction/R00497"/>
                  <rdf:li rdf:resource="https://identifiers.org/seed.reaction/rxn00351"/>
                </rdf:Bag>
              </bqbiol:is>
            </rdf:Description>
          </rdf:RDF>
        </annotation>
        <listOfReactants>
          <speciesReference species="M_cpd00002_c0" stoichiometry="1" constant="true"/>
          <speciesReference species="M_cpd00033_c0" stoichiometry="1" constant="true"/>
          <speciesReference species="M_cpd00506_c0" stoichiometry="1" constant="true"/>
        </listOfReactants>
        <listOfProducts>
          <speciesReference species="M_cpd00008_c0" stoichiometry="1" constant="true"/>
          <speciesReference species="M_cpd00009_c0" stoichiometry="1" constant="true"/>
          <speciesReference species="M_cpd00042_c0" stoichiometry="1" constant="true"/>
          <speciesReference species="M_cpd00067_c0" stoichiometry="1" constant="true"/>
        </listOfProducts>
        <fbc:geneProductAssociation>
          <fbc:geneProductRef fbc:geneProduct="G_XF_RS08485"/>
        </fbc:geneProductAssociation>
      </reaction>
      <reaction metaid="meta_R_rxn00836_c0" sboTerm="SBO:0000217" id="R_rxn00836_c0" name="IMP_diphosphate_phospho_D_ribosyltransferase_c0" reversible="false" fast="false" fbc:lowerFluxBound="cobra_0_bound" fbc:upperFluxBound="cobra_default_ub">
        <annotation>
          <rdf:RDF xmlns:rdf="http://www.w3.org/1999/02/22-rdf-syntax-ns#" xmlns:dcterms="http://purl.org/dc/terms/" xmlns:vCard="http://www.w3.org/2001/vcard-rdf/3.0#" xmlns:vCard4="http://www.w3.org/2006/vcard/ns#" xmlns:bqbiol="http://biomodels.net/biology-qualifiers/" xmlns:bqmodel="http://biomodels.net/model-qualifiers/">
            <rdf:Description rdf:about="#meta_R_rxn00836_c0">
              <bqbiol:is>
                <rdf:Bag>
                  <rdf:li rdf:resource="https://identifiers.org/AraCyc/HYPOXANPRIBOSYLTRAN-RXN"/>
                  <rdf:li rdf:resource="https://identifiers.org/BrachyCyc/HYPOXANPRIBOSYLTRAN-RXN"/>
                  <rdf:li rdf:resource="https://identifiers.org/confidence level/0"/>
                  <rdf:li rdf:resource="https://identifiers.org/Name/6-hydroxypurine phosphoribosyltransferase"/>
                  <rdf:li rdf:resource="https://identifiers.org/Name/6-mercaptopurine phosphoribosyltransferase"/>
                  <rdf:li rdf:resource="https://identifiers.org/Name/GMP pyrophosphorylase"/>
                  <rdf:li rdf:resource="https://identifiers.org/Name/GPRT"/>
                  <rdf:li rdf:resource="https://identifiers.org/Name/HGPRTase"/>
                  <rdf:li rdf:resource="https://identifiers.org/Name/HPRT"/>
                  <rdf:li rdf:resource="https://identifiers.org/Name/Hypoxanthine phosphoribosyltransferase"/>
                  <rdf:li rdf:resource="https://identifiers.org/Name/IMP pyrophosphorylase"/>
                  <rdf:li rdf:resource="https://identifiers.org/Name/IMP-GMP pyrophosphorylase"/>
                  <rdf:li rdf:resource="https://identifiers.org/Name/IMP:diphosphate phospho-D-ribosyltransferase"/>
                  <rdf:li rdf:resource="https://identifiers.org/Name/IMP:pyrophosphate phosphoribosyltransferase"/>
                  <rdf:li rdf:resource="https://identifiers.org/Name/guanine phosphoribosyltransferase"/>
                  <rdf:li rdf:resource="https://identifiers.org/Name/guanine-hypoxanthine phosphoribosyltransferase"/>
                  <rdf:li rdf:resource="https://identifiers.org/Name/guanosine 5&apos;-phosphate pyrophosphorylase"/>
                  <rdf:li rdf:resource="https://identifiers.org/Name/guanosine phosphoribosyltransferase"/>
                  <rdf:li rdf:resource="https://identifiers.org/Name/guanylate pyrophosphorylase"/>
                  <rdf:li rdf:resource="https://identifiers.org/Name/guanylic pyrophosphorylase"/>
                  <rdf:li rdf:resource="https://identifiers.org/Name/hypoxanthine phosphoribosyltransferase"/>
                  <rdf:li rdf:resource="https://identifiers.org/Name/hypoxanthine phosphoribosyltransferase (Hypoxanthine)"/>
                  <rdf:li rdf:resource="https://identifiers.org/Name/hypoxanthine-guanine phosphoribosyltransferase"/>
                  <rdf:li rdf:resource="https://identifiers.org/Name/hypoxanthinephosphoribosyltransferase-Hypoxanthine"/>
                  <rdf:li rdf:resource="https://identifiers.org/Name/hypoxantine-guanine phosphorybosyltransferase"/>
                  <rdf:li rdf:resource="https://identifiers.org/Name/inosinate pyrophosphorylase"/>
                  <rdf:li rdf:resource="https://identifiers.org/Name/inosine 5&apos;-phosphate pyrophosphorylase"/>
                  <rdf:li rdf:resource="https://identifiers.org/Name/inosinic acid pyrophosphorylase"/>
                  <rdf:li rdf:resource="https://identifiers.org/Name/inosinic pyrophosphorylase"/>
                  <rdf:li rdf:resource="https://identifiers.org/Name/purine-6-thiol phosphoribosyltransferase"/>
                  <rdf:li rdf:resource="https://identifiers.org/Name/transphosphoribosidase"/>
                  <rdf:li rdf:resource="https://identifiers.org/keggmap/map00230"/>
                  <rdf:li rdf:resource="https://identifiers.org/pathways/{&apos;MetaCyc&apos;: [&apos;Adenine-Adenosine-Salvage (Adenine and Adenosine Salvage)&apos;, &apos;Nucleotide-Biosynthesis (Nucleoside and Nucleotide Biosynthesis)&apos;, &apos;PUR-NUC-SYN (Purine Nucleotide Biosynthesis)&apos;, &apos;PWY-6609 (adenine and adenosine salvage III)&apos;, &apos;PWY-6610 (adenine salvage)&apos;, &apos;PWY66-409 (superpathway of purine nucleotide salvage)&apos;, &apos;Purine-Nucleotides-Salvage (Purine Nucleotide Salvage)&apos;], &apos;KEGG&apos;: [&apos;rn00230 (Purine metabolism)&apos;]}"/>
                  <rdf:li rdf:resource="https://identifiers.org/ec-code/2.4.2.8"/>
                  <rdf:li rdf:resource="https://identifiers.org/bigg.reaction/HPT1_1"/>
                  <rdf:li rdf:resource="https://identifiers.org/bigg.reaction/HXPRT"/>
                  <rdf:li rdf:resource="https://identifiers.org/bigg.reaction/HXPRTr"/>
                  <rdf:li rdf:resource="https://identifiers.org/biocyc/HYPOXANPRIBOSYLTRAN-RXN"/>
                  <rdf:li rdf:resource="https://identifiers.org/kegg.reaction/R01132"/>
                  <rdf:li rdf:resource="https://identifiers.org/seed.reaction/rxn00836"/>
                </rdf:Bag>
              </bqbiol:is>
            </rdf:Description>
          </rdf:RDF>
        </annotation>
        <listOfReactants>
          <speciesReference species="M_cpd00103_c0" stoichiometry="1" constant="true"/>
          <speciesReference species="M_cpd00226_c0" stoichiometry="1" constant="true"/>
        </listOfReactants>
        <listOfProducts>
          <speciesReference species="M_cpd00012_c0" stoichiometry="1" constant="true"/>
          <speciesReference species="M_cpd00067_c0" stoichiometry="1" constant="true"/>
          <speciesReference species="M_cpd00114_c0" stoichiometry="1" constant="true"/>
        </listOfProducts>
        <fbc:geneProductAssociation>
          <fbc:geneProductRef fbc:geneProduct="G_XF_RS10210"/>
        </fbc:geneProductAssociation>
      </reaction>
      <reaction metaid="meta_R_rxn08180_c0" sboTerm="SBO:0000402" id="R_rxn08180_c0" name="Biotin_synthase_c0" reversible="false" fast="false" fbc:lowerFluxBound="cobra_0_bound" fbc:upperFluxBound="cobra_default_ub">
        <annotation>
          <rdf:RDF xmlns:rdf="http://www.w3.org/1999/02/22-rdf-syntax-ns#" xmlns:dcterms="http://purl.org/dc/terms/" xmlns:vCard="http://www.w3.org/2001/vcard-rdf/3.0#" xmlns:vCard4="http://www.w3.org/2006/vcard/ns#" xmlns:bqbiol="http://biomodels.net/biology-qualifiers/" xmlns:bqmodel="http://biomodels.net/model-qualifiers/">
            <rdf:Description rdf:about="#meta_R_rxn08180_c0">
              <bqbiol:is>
                <rdf:Bag>
                  <rdf:li rdf:resource="https://identifiers.org/confidence level/0"/>
                  <rdf:li rdf:resource="https://identifiers.org/Name/Biotin synthase"/>
                  <rdf:li rdf:resource="https://identifiers.org/iAF1260/BTS4"/>
                  <rdf:li rdf:resource="https://identifiers.org/iMA945/BTS4"/>
                  <rdf:li rdf:resource="https://identifiers.org/iRS1563/R_R01078_c"/>
                  <rdf:li rdf:resource="https://identifiers.org/ec-code/2.8.1.6"/>
                  <rdf:li rdf:resource="https://identifiers.org/bigg.reaction/BTS4"/>
                  <rdf:li rdf:resource="https://identifiers.org/seed.reaction/rxn08180"/>
                </rdf:Bag>
              </bqbiol:is>
            </rdf:Description>
          </rdf:RDF>
        </annotation>
        <listOfReactants>
          <speciesReference species="M_cpd00017_c0" stoichiometry="1" constant="true"/>
          <speciesReference species="M_cpd00074_c0" stoichiometry="1" constant="true"/>
          <speciesReference species="M_cpd01311_c0" stoichiometry="1" constant="true"/>
        </listOfReactants>
        <listOfProducts>
          <speciesReference species="M_cpd00060_c0" stoichiometry="1" constant="true"/>
          <speciesReference species="M_cpd00067_c0" stoichiometry="1" constant="true"/>
          <speciesReference species="M_cpd00104_c0" stoichiometry="1" constant="true"/>
          <speciesReference species="M_cpd03091_c0" stoichiometry="1" constant="true"/>
        </listOfProducts>
        <fbc:geneProductAssociation>
          <fbc:geneProductRef fbc:geneProduct="G_XF_RS00250"/>
        </fbc:geneProductAssociation>
      </reaction>
      <reaction metaid="meta_R_rxn11567_c0" sboTerm="SBO:0000376" id="R_rxn11567_c0" name="beta_D_Galactosyl_1_4_beta_D_glucosylceramide_galactohydrolase_c0" reversible="true" fast="false" fbc:lowerFluxBound="cobra_default_lb" fbc:upperFluxBound="cobra_default_ub">
        <annotation>
          <rdf:RDF xmlns:rdf="http://www.w3.org/1999/02/22-rdf-syntax-ns#" xmlns:dcterms="http://purl.org/dc/terms/" xmlns:vCard="http://www.w3.org/2001/vcard-rdf/3.0#" xmlns:vCard4="http://www.w3.org/2006/vcard/ns#" xmlns:bqbiol="http://biomodels.net/biology-qualifiers/" xmlns:bqmodel="http://biomodels.net/model-qualifiers/">
            <rdf:Description rdf:about="#meta_R_rxn11567_c0">
              <bqbiol:is>
                <rdf:Bag>
                  <rdf:li rdf:resource="https://identifiers.org/confidence level/0"/>
                  <rdf:li rdf:resource="https://identifiers.org/Name/beta-D-Galactosyl-1,4-beta-D-glucosylceramide galactohydrolase"/>
                  <rdf:li rdf:resource="https://identifiers.org/iRS1563/R_R03355_c"/>
                  <rdf:li rdf:resource="https://identifiers.org/keggmap/map00600"/>
                  <rdf:li rdf:resource="https://identifiers.org/pathways/{&apos;KEGG&apos;: [&apos;rn00600 (Sphingolipid metabolism)&apos;]}"/>
                  <rdf:li rdf:resource="https://identifiers.org/ec-code/3.2.1.23"/>
                  <rdf:li rdf:resource="https://identifiers.org/kegg.reaction/R03355"/>
                  <rdf:li rdf:resource="https://identifiers.org/kegg.reaction/R06099"/>
                  <rdf:li rdf:resource="https://identifiers.org/seed.reaction/rxn11567"/>
                </rdf:Bag>
              </bqbiol:is>
            </rdf:Description>
          </rdf:RDF>
        </annotation>
        <listOfReactants>
          <speciesReference species="M_cpd00001_c0" stoichiometry="1" constant="true"/>
          <speciesReference species="M_cpd00947_c0" stoichiometry="1" constant="true"/>
        </listOfReactants>
        <listOfProducts>
          <speciesReference species="M_cpd00108_c0" stoichiometry="1" constant="true"/>
          <speciesReference species="M_cpd00878_c0" stoichiometry="1" constant="true"/>
        </listOfProducts>
        <fbc:geneProductAssociation>
          <fbc:geneProductRef fbc:geneProduct="G_XF_RS03550"/>
        </fbc:geneProductAssociation>
      </reaction>
      <reaction metaid="meta_R_rxn00364_c0" sboTerm="SBO:0000402" id="R_rxn00364_c0" name="ATP_CMP_phosphotransferase_c0" reversible="true" fast="false" fbc:lowerFluxBound="cobra_default_lb" fbc:upperFluxBound="cobra_default_ub">
        <annotation>
          <rdf:RDF xmlns:rdf="http://www.w3.org/1999/02/22-rdf-syntax-ns#" xmlns:dcterms="http://purl.org/dc/terms/" xmlns:vCard="http://www.w3.org/2001/vcard-rdf/3.0#" xmlns:vCard4="http://www.w3.org/2006/vcard/ns#" xmlns:bqbiol="http://biomodels.net/biology-qualifiers/" xmlns:bqmodel="http://biomodels.net/model-qualifiers/">
            <rdf:Description rdf:about="#meta_R_rxn00364_c0">
              <bqbiol:is>
                <rdf:Bag>
                  <rdf:li rdf:resource="https://identifiers.org/AraCyc/CMPKI-RXN"/>
                  <rdf:li rdf:resource="https://identifiers.org/AraCyc/RXN-11832"/>
                  <rdf:li rdf:resource="https://identifiers.org/BrachyCyc/CMPKI-RXN"/>
                  <rdf:li rdf:resource="https://identifiers.org/confidence level/0"/>
                  <rdf:li rdf:resource="https://identifiers.org/Name/(d)CMP kinase"/>
                  <rdf:li rdf:resource="https://identifiers.org/Name/ATP:(d)CMP phosphotransferase"/>
                  <rdf:li rdf:resource="https://identifiers.org/Name/ATP:CMP phosphotransferase"/>
                  <rdf:li rdf:resource="https://identifiers.org/Name/Cytidylate kinase"/>
                  <rdf:li rdf:resource="https://identifiers.org/Name/Deoxycytidylate kinase"/>
                  <rdf:li rdf:resource="https://identifiers.org/Name/cmp kinase"/>
                  <rdf:li rdf:resource="https://identifiers.org/Name/cytidine monophosphate kinase"/>
                  <rdf:li rdf:resource="https://identifiers.org/Name/cytidylate kinase (CMP)"/>
                  <rdf:li rdf:resource="https://identifiers.org/Name/cytidylatekinase-CMP"/>
                  <rdf:li rdf:resource="https://identifiers.org/Name/dCMP kinase"/>
                  <rdf:li rdf:resource="https://identifiers.org/Name/deoxycytidine monophosphokinase"/>
                  <rdf:li rdf:resource="https://identifiers.org/Name/deoxycytidylate kinase"/>
                  <rdf:li rdf:resource="https://identifiers.org/Name/prokaryotic cytidylate kinase"/>
                  <rdf:li rdf:resource="https://identifiers.org/keggmap/map00240"/>
                  <rdf:li rdf:resource="https://identifiers.org/pathways/{&apos;MetaCyc&apos;: [&apos;Nucleotide-Biosynthesis (Nucleoside and Nucleotide Biosynthesis)&apos;, &apos;PWY-7196 (superpathway of pyrimidine ribonucleosides salvage)&apos;, &apos;PWY-7205 (CMP phosphorylation)&apos;, &apos;PYR-NUC-SYN (Pyrimidine Nucleotide Biosynthesis)&apos;, &apos;Pyrimidine-Nucleotide-Salvage (Pyrimidine Nucleotide Salvage)&apos;], &apos;KEGG&apos;: [&apos;rn00240 (Pyrimidine metabolism)&apos;]}"/>
                  <rdf:li rdf:resource="https://identifiers.org/ec-code/2.7.4.14"/>
                  <rdf:li rdf:resource="https://identifiers.org/ec-code/2.7.4.25"/>
                  <rdf:li rdf:resource="https://identifiers.org/bigg.reaction/CYTK1"/>
                  <rdf:li rdf:resource="https://identifiers.org/bigg.reaction/U18"/>
                  <rdf:li rdf:resource="https://identifiers.org/biocyc/CMPKI-RXN"/>
                  <rdf:li rdf:resource="https://identifiers.org/biocyc/RXN-11832"/>
                  <rdf:li rdf:resource="https://identifiers.org/kegg.reaction/R00512"/>
                  <rdf:li rdf:resource="https://identifiers.org/seed.reaction/rxn00364"/>
                </rdf:Bag>
              </bqbiol:is>
            </rdf:Description>
          </rdf:RDF>
        </annotation>
        <listOfReactants>
          <speciesReference species="M_cpd00002_c0" stoichiometry="1" constant="true"/>
          <speciesReference species="M_cpd00046_c0" stoichiometry="1" constant="true"/>
          <speciesReference species="M_cpd00067_c0" stoichiometry="1" constant="true"/>
        </listOfReactants>
        <listOfProducts>
          <speciesReference species="M_cpd00008_c0" stoichiometry="1" constant="true"/>
          <speciesReference species="M_cpd00096_c0" stoichiometry="1" constant="true"/>
        </listOfProducts>
        <fbc:geneProductAssociation>
          <fbc:geneProductRef fbc:geneProduct="G_XF_RS10555"/>
        </fbc:geneProductAssociation>
      </reaction>
      <reaction metaid="meta_R_rxn05561_c0" sboTerm="SBO:0000659" id="R_rxn05561_c0" name="Transport_of_dicarboxylates__extracellular_c0" reversible="true" fast="false" fbc:lowerFluxBound="cobra_default_lb" fbc:upperFluxBound="cobra_default_ub">
        <annotation>
          <rdf:RDF xmlns:rdf="http://www.w3.org/1999/02/22-rdf-syntax-ns#" xmlns:dcterms="http://purl.org/dc/terms/" xmlns:vCard="http://www.w3.org/2001/vcard-rdf/3.0#" xmlns:vCard4="http://www.w3.org/2006/vcard/ns#" xmlns:bqbiol="http://biomodels.net/biology-qualifiers/" xmlns:bqmodel="http://biomodels.net/model-qualifiers/">
            <rdf:Description rdf:about="#meta_R_rxn05561_c0">
              <bqbiol:is>
                <rdf:Bag>
                  <rdf:li rdf:resource="https://identifiers.org/confidence level/0"/>
                  <rdf:li rdf:resource="https://identifiers.org/Name/Transport of dicarboxylates"/>
                  <rdf:li rdf:resource="https://identifiers.org/Name/fumarate reversible transport via symport"/>
                  <rdf:li rdf:resource="https://identifiers.org/Name/fumarate transport in/out via proton symport"/>
                  <rdf:li rdf:resource="https://identifiers.org/iAG612/rbs_301"/>
                  <rdf:li rdf:resource="https://identifiers.org/iIN800/U207"/>
                  <rdf:li rdf:resource="https://identifiers.org/iMEO21/FUMt2r"/>
                  <rdf:li rdf:resource="https://identifiers.org/iMM904/FUMt2r"/>
                  <rdf:li rdf:resource="https://identifiers.org/ec-code/2.A.56.-.-"/>
                  <rdf:li rdf:resource="https://identifiers.org/bigg.reaction/FUMt2r"/>
                  <rdf:li rdf:resource="https://identifiers.org/bigg.reaction/FUMt6"/>
                  <rdf:li rdf:resource="https://identifiers.org/bigg.reaction/U207"/>
                  <rdf:li rdf:resource="https://identifiers.org/seed.reaction/rxn05561"/>
                </rdf:Bag>
              </bqbiol:is>
            </rdf:Description>
          </rdf:RDF>
        </annotation>
        <listOfReactants>
          <speciesReference species="M_cpd00067_e0" stoichiometry="1" constant="true"/>
          <speciesReference species="M_cpd00106_e0" stoichiometry="1" constant="true"/>
        </listOfReactants>
        <listOfProducts>
          <speciesReference species="M_cpd00067_c0" stoichiometry="1" constant="true"/>
          <speciesReference species="M_cpd00106_c0" stoichiometry="1" constant="true"/>
        </listOfProducts>
        <fbc:geneProductAssociation>
          <fbc:geneProductRef fbc:geneProduct="G_XF_RS04180"/>
        </fbc:geneProductAssociation>
      </reaction>
      <reaction metaid="meta_R_rxn03408_c0" sboTerm="SBO:0000217" id="R_rxn03408_c0" name="UDP_N_acetyl_D_glucosamine_undecaprenyl_diphospho_N_acetylmuramoyl_L_alanyl_gamma_D_glutamyl_meso_2_6_diaminopimeloyl_D_alanyl_D_alanine_4_beta_N_acetylglucosaminlytransferase_c0" reversible="true" fast="false" fbc:lowerFluxBound="cobra_default_lb" fbc:upperFluxBound="cobra_default_ub">
        <annotation>
          <rdf:RDF xmlns:rdf="http://www.w3.org/1999/02/22-rdf-syntax-ns#" xmlns:dcterms="http://purl.org/dc/terms/" xmlns:vCard="http://www.w3.org/2001/vcard-rdf/3.0#" xmlns:vCard4="http://www.w3.org/2006/vcard/ns#" xmlns:bqbiol="http://biomodels.net/biology-qualifiers/" xmlns:bqmodel="http://biomodels.net/model-qualifiers/">
            <rdf:Description rdf:about="#meta_R_rxn03408_c0">
              <bqbiol:is>
                <rdf:Bag>
                  <rdf:li rdf:resource="https://identifiers.org/AlgaGEM/R_R05032_c"/>
                  <rdf:li rdf:resource="https://identifiers.org/AraGEM/R_R05032_c"/>
                  <rdf:li rdf:resource="https://identifiers.org/confidence level/2"/>
                  <rdf:li rdf:resource="https://identifiers.org/Maize_C4GEM/R_R05032_c"/>
                  <rdf:li rdf:resource="https://identifiers.org/Name/UAGPT3"/>
                  <rdf:li rdf:resource="https://identifiers.org/Name/UDP-N-acetyl-D-glucosamine:undecaprenyl-diphospho-N-acetylmuramoyl-L-alanyl-gamma-D-glutamyl-meso-2,6-diaminopimeloyl-D-alanyl-D-alanine 4-beta-N-acetylglucosaminlytransferase"/>
                  <rdf:li rdf:resource="https://identifiers.org/Name/UDP-N-acetylglucosamine-N-acetylmuramyl--pentapeptidepyrophosphoryl-undecaprenolN-acetylglucosaminetransferase"/>
                  <rdf:li rdf:resource="https://identifiers.org/Name/udp-n-acetylglucosamine:n-acetylmuramyl-(pentapeptide) pyrophosphoryl-undecaprenol n-acetylglucosamine transferase"/>
                  <rdf:li rdf:resource="https://identifiers.org/iAbaylyiv4/NACGLCTRANS-RXN"/>
                  <rdf:li rdf:resource="https://identifiers.org/keggmap/map00550"/>
                  <rdf:li rdf:resource="https://identifiers.org/pathways/{&apos;KEGG&apos;: [&apos;rn00550 (Peptidoglycan biosynthesis)&apos;]}"/>
                  <rdf:li rdf:resource="https://identifiers.org/ec-code/2.4.1.227"/>
                  <rdf:li rdf:resource="https://identifiers.org/kegg.reaction/R05032"/>
                  <rdf:li rdf:resource="https://identifiers.org/seed.reaction/rxn03408"/>
                </rdf:Bag>
              </bqbiol:is>
            </rdf:Description>
          </rdf:RDF>
        </annotation>
        <listOfReactants>
          <speciesReference species="M_cpd00037_c0" stoichiometry="1" constant="true"/>
          <speciesReference species="M_cpd03494_c0" stoichiometry="1" constant="true"/>
        </listOfReactants>
        <listOfProducts>
          <speciesReference species="M_cpd00014_c0" stoichiometry="1" constant="true"/>
          <speciesReference species="M_cpd03495_c0" stoichiometry="1" constant="true"/>
        </listOfProducts>
        <fbc:geneProductAssociation>
          <fbc:geneProductRef fbc:geneProduct="G_XF_RS03390"/>
        </fbc:geneProductAssociation>
      </reaction>
      <reaction metaid="meta_R_rxn00646_c0" sboTerm="SBO:0000695" id="R_rxn00646_c0" name="L_glutamate_L_cysteine_gamma_ligase_ADP_forming_c0" reversible="false" fast="false" fbc:lowerFluxBound="cobra_0_bound" fbc:upperFluxBound="cobra_default_ub">
        <annotation>
          <rdf:RDF xmlns:rdf="http://www.w3.org/1999/02/22-rdf-syntax-ns#" xmlns:dcterms="http://purl.org/dc/terms/" xmlns:vCard="http://www.w3.org/2001/vcard-rdf/3.0#" xmlns:vCard4="http://www.w3.org/2006/vcard/ns#" xmlns:bqbiol="http://biomodels.net/biology-qualifiers/" xmlns:bqmodel="http://biomodels.net/model-qualifiers/">
            <rdf:Description rdf:about="#meta_R_rxn00646_c0">
              <bqbiol:is>
                <rdf:Bag>
                  <rdf:li rdf:resource="https://identifiers.org/AraCyc/GLUTCYSLIG-RXN"/>
                  <rdf:li rdf:resource="https://identifiers.org/BrachyCyc/GLUTCYSLIG-RXN"/>
                  <rdf:li rdf:resource="https://identifiers.org/confidence level/0"/>
                  <rdf:li rdf:resource="https://identifiers.org/Name/Gamma-glutamyl-L-cysteine synthetase"/>
                  <rdf:li rdf:resource="https://identifiers.org/Name/Gamma-glutamylcysteine synthetase"/>
                  <rdf:li rdf:resource="https://identifiers.org/Name/L-Glutamate:L-cysteine gamma-ligase (ADP-forming)"/>
                  <rdf:li rdf:resource="https://identifiers.org/Name/L-glutamate:L-cysteine gamma-ligase (ADP-forming)"/>
                  <rdf:li rdf:resource="https://identifiers.org/Name/gamma-glutamyl-L-cysteine synthetase"/>
                  <rdf:li rdf:resource="https://identifiers.org/Name/gamma-glutamylcysteine synthetase"/>
                  <rdf:li rdf:resource="https://identifiers.org/Name/gamma-glutamylcysteinyl synthetase"/>
                  <rdf:li rdf:resource="https://identifiers.org/Name/glutamate--cysteine ligase"/>
                  <rdf:li rdf:resource="https://identifiers.org/Name/glutamate-cysteine ligase"/>
                  <rdf:li rdf:resource="https://identifiers.org/keggmap/map00480"/>
                  <rdf:li rdf:resource="https://identifiers.org/pathways/{&apos;MetaCyc&apos;: [&apos;Cofactor-Biosynthesis (Cofactor, Prosthetic Group, Electron Carrier, and Vitamin Biosynthesis)&apos;, &apos;Ergothioneine-Biosynthesis (Ergothioneine Biosynthesis)&apos;, &apos;GLUTATHIONESYN-PWY (glutathione biosynthesis)&apos;, &apos;PWY-4041 (&amp;gamma;-glutamyl cycle)&apos;, &apos;PWY-6840 (homoglutathione biosynthesis)&apos;, &apos;PWY-7255 (ergothioneine biosynthesis I (bacteria))&apos;, &apos;Reductants (Reductant Biosynthesis)&apos;, &apos;SECONDARY-METABOLITE-BIOSYNTHESIS (Secondary Metabolite Biosynthesis)&apos;], &apos;KEGG&apos;: [&apos;rn00480 (Glutathione metabolism)&apos;]}"/>
                  <rdf:li rdf:resource="https://identifiers.org/ec-code/6.3.2.2"/>
                  <rdf:li rdf:resource="https://identifiers.org/bigg.reaction/GLUCYS"/>
                  <rdf:li rdf:resource="https://identifiers.org/bigg.reaction/GLUCYSL"/>
                  <rdf:li rdf:resource="https://identifiers.org/bigg.reaction/GSH1"/>
                  <rdf:li rdf:resource="https://identifiers.org/biocyc/GLUTCYSLIG-RXN"/>
                  <rdf:li rdf:resource="https://identifiers.org/kegg.reaction/R00894"/>
                  <rdf:li rdf:resource="https://identifiers.org/seed.reaction/rxn00646"/>
                </rdf:Bag>
              </bqbiol:is>
            </rdf:Description>
          </rdf:RDF>
        </annotation>
        <listOfReactants>
          <speciesReference species="M_cpd00002_c0" stoichiometry="1" constant="true"/>
          <speciesReference species="M_cpd00023_c0" stoichiometry="1" constant="true"/>
          <speciesReference species="M_cpd00084_c0" stoichiometry="1" constant="true"/>
        </listOfReactants>
        <listOfProducts>
          <speciesReference species="M_cpd00008_c0" stoichiometry="1" constant="true"/>
          <speciesReference species="M_cpd00009_c0" stoichiometry="1" constant="true"/>
          <speciesReference species="M_cpd00067_c0" stoichiometry="1" constant="true"/>
          <speciesReference species="M_cpd00506_c0" stoichiometry="1" constant="true"/>
        </listOfProducts>
        <fbc:geneProductAssociation>
          <fbc:geneProductRef fbc:geneProduct="G_XF_RS06020"/>
        </fbc:geneProductAssociation>
      </reaction>
      <reaction metaid="meta_R_rxn01673_c0" sboTerm="SBO:0000216" id="R_rxn01673_c0" name="ATP_dCDP_phosphotransferase_c0" reversible="true" fast="false" fbc:lowerFluxBound="cobra_default_lb" fbc:upperFluxBound="cobra_default_ub">
        <annotation>
          <rdf:RDF xmlns:rdf="http://www.w3.org/1999/02/22-rdf-syntax-ns#" xmlns:dcterms="http://purl.org/dc/terms/" xmlns:vCard="http://www.w3.org/2001/vcard-rdf/3.0#" xmlns:vCard4="http://www.w3.org/2006/vcard/ns#" xmlns:bqbiol="http://biomodels.net/biology-qualifiers/" xmlns:bqmodel="http://biomodels.net/model-qualifiers/">
            <rdf:Description rdf:about="#meta_R_rxn01673_c0">
              <bqbiol:is>
                <rdf:Bag>
                  <rdf:li rdf:resource="https://identifiers.org/AraCyc/DCDPKIN-RXN"/>
                  <rdf:li rdf:resource="https://identifiers.org/BrachyCyc/DCDPKIN-RXN"/>
                  <rdf:li rdf:resource="https://identifiers.org/confidence level/0"/>
                  <rdf:li rdf:resource="https://identifiers.org/Name/ATP:dCDP phosphotransferase"/>
                  <rdf:li rdf:resource="https://identifiers.org/Name/dCDP phosphotransferase"/>
                  <rdf:li rdf:resource="https://identifiers.org/Name/dcdp kinase"/>
                  <rdf:li rdf:resource="https://identifiers.org/Name/nucleoside-diphosphate kinase (ATP:dCDP)"/>
                  <rdf:li rdf:resource="https://identifiers.org/Name/nucleoside-diphosphatekinase-ATP-dCDP"/>
                  <rdf:li rdf:resource="https://identifiers.org/keggmap/map00240"/>
                  <rdf:li rdf:resource="https://identifiers.org/pathways/{&apos;MetaCyc&apos;: [&quot;Deoxyribonucleotide-Biosynthesis (2&apos;-Deoxyribonucleotide Biosynthesis)&quot;, &apos;Metabolic-Clusters (Metabolic Clusters)&apos;, &apos;Nucleotide-Biosynthesis (Nucleoside and Nucleotide Biosynthesis)&apos;, &apos;PWY-6545 (pyrimidine deoxyribonucleotides &lt;i&gt;de novo&lt;/i&gt; biosynthesis III)&apos;, &apos;PWY-7184 (pyrimidine deoxyribonucleotides &lt;i&gt;de novo&lt;/i&gt; biosynthesis I)&apos;, &apos;PWY-7197 (pyrimidine deoxyribonucleotide phosphorylation)&apos;, &apos;PWY-7198 (pyrimidine deoxyribonucleotides &lt;i&gt;de novo&lt;/i&gt; biosynthesis IV)&apos;, &apos;PWY-7200 (superpathway of pyrimidine deoxyribonucleoside salvage)&apos;, &apos;PWY-7210 (pyrimidine deoxyribonucleotides biosynthesis from CTP)&apos;, &apos;PWY-7211 (superpathway of pyrimidine deoxyribonucleotides &lt;i&gt;de novo&lt;/i&gt; biosynthesis)&apos;, &apos;PWY0-166 (superpathway of pyrimidine deoxyribonucleotides &lt;i&gt;de novo&lt;/i&gt; biosynthesis (E. coli))&apos;, &apos;PYR-NUC-SYN (Pyrimidine Nucleotide Biosynthesis)&apos;, &apos;Pyrimid-Deoxyribonucleot-De-Novo-Biosyn (Pyrimidine Deoxyribonucleotide &lt;i&gt;De Novo&lt;/i&gt; Biosynthesis)&apos;, &apos;Pyrimidine-De-Novo-Biosyn (Pyrimidine Nucleotide &lt;i&gt;De Novo&lt;/i&gt; Biosynthesis)&apos;, &apos;Pyrimidine-Nucleotide-Salvage (Pyrimidine Nucleotide Salvage)&apos;], &apos;KEGG&apos;: [&apos;rn00240 (Pyrimidine metabolism)&apos;]}"/>
                  <rdf:li rdf:resource="https://identifiers.org/ec-code/2.7.4.6"/>
                  <rdf:li rdf:resource="https://identifiers.org/bigg.reaction/NDPK7"/>
                  <rdf:li rdf:resource="https://identifiers.org/bigg.reaction/YNK1_5"/>
                  <rdf:li rdf:resource="https://identifiers.org/biocyc/DCDPKIN-RXN"/>
                  <rdf:li rdf:resource="https://identifiers.org/kegg.reaction/R02326"/>
                  <rdf:li rdf:resource="https://identifiers.org/seed.reaction/rxn01673"/>
                </rdf:Bag>
              </bqbiol:is>
            </rdf:Description>
          </rdf:RDF>
        </annotation>
        <listOfReactants>
          <speciesReference species="M_cpd00002_c0" stoichiometry="1" constant="true"/>
          <speciesReference species="M_cpd00533_c0" stoichiometry="1" constant="true"/>
        </listOfReactants>
        <listOfProducts>
          <speciesReference species="M_cpd00008_c0" stoichiometry="1" constant="true"/>
          <speciesReference species="M_cpd00356_c0" stoichiometry="1" constant="true"/>
        </listOfProducts>
        <fbc:geneProductAssociation>
          <fbc:geneProductRef fbc:geneProduct="G_XF_RS01895"/>
        </fbc:geneProductAssociation>
      </reaction>
      <reaction metaid="meta_R_rxn00642_c0" sboTerm="SBO:0000178" id="R_rxn00642_c0" name="GDP_mannose_4_6_hydro_lyase_GDP_4_dehydro_6_deoxy_D_mannose_forming_c0" reversible="false" fast="false" fbc:lowerFluxBound="cobra_0_bound" fbc:upperFluxBound="cobra_default_ub">
        <annotation>
          <rdf:RDF xmlns:rdf="http://www.w3.org/1999/02/22-rdf-syntax-ns#" xmlns:dcterms="http://purl.org/dc/terms/" xmlns:vCard="http://www.w3.org/2001/vcard-rdf/3.0#" xmlns:vCard4="http://www.w3.org/2006/vcard/ns#" xmlns:bqbiol="http://biomodels.net/biology-qualifiers/" xmlns:bqmodel="http://biomodels.net/model-qualifiers/">
            <rdf:Description rdf:about="#meta_R_rxn00642_c0">
              <bqbiol:is>
                <rdf:Bag>
                  <rdf:li rdf:resource="https://identifiers.org/AraCyc/GDPMANDEHYDRA-RXN"/>
                  <rdf:li rdf:resource="https://identifiers.org/BrachyCyc/GDPMANDEHYDRA-RXN"/>
                  <rdf:li rdf:resource="https://identifiers.org/confidence level/0"/>
                  <rdf:li rdf:resource="https://identifiers.org/Name/GDP-D-mannose 4,6-dehydratase"/>
                  <rdf:li rdf:resource="https://identifiers.org/Name/GDP-D-mannose dehydratase"/>
                  <rdf:li rdf:resource="https://identifiers.org/Name/GDP-D-mannosedehydratase"/>
                  <rdf:li rdf:resource="https://identifiers.org/Name/GDP-alpha-D-mannose 4,6-hydro-lyase (GDP-4-dehydro-alpha-D-rhamnose-forming)"/>
                  <rdf:li rdf:resource="https://identifiers.org/Name/GDP-mannose 4,6-dehydratase"/>
                  <rdf:li rdf:resource="https://identifiers.org/Name/GDP-mannose 4,6-hydro-lyase"/>
                  <rdf:li rdf:resource="https://identifiers.org/Name/GDP-mannose 4,6-hydro-lyase (GDP-4-dehydro-6-deoxy-D-mannose-forming)"/>
                  <rdf:li rdf:resource="https://identifiers.org/Name/GDPmannose 4,6-hydro-lyase"/>
                  <rdf:li rdf:resource="https://identifiers.org/Name/Gmd"/>
                  <rdf:li rdf:resource="https://identifiers.org/Name/guanosine 5&apos;-diphosphate-D-mannose oxidoreductase"/>
                  <rdf:li rdf:resource="https://identifiers.org/Name/guanosine diphosphomannose 4,6-dehydratase"/>
                  <rdf:li rdf:resource="https://identifiers.org/Name/guanosine diphosphomannose oxidoreductase"/>
                  <rdf:li rdf:resource="https://identifiers.org/keggmap/map00051"/>
                  <rdf:li rdf:resource="https://identifiers.org/keggmap/map00520"/>
                  <rdf:li rdf:resource="https://identifiers.org/pathways/{&apos;MetaCyc&apos;: [&apos;Antibiotic-Biosynthesis (Antibiotic Biosynthesis)&apos;, &apos;CARBO-BIOSYNTHESIS (Sugar Biosynthesis)&apos;, &apos;COLANSYN-PWY (colanic acid building blocks biosynthesis)&apos;, &apos;Carbohydrates-Biosynthesis (Carbohydrate Biosynthesis)&apos;, &apos;GDP-Sugar-Biosynthesis (GDP-sugar Biosynthesis)&apos;, &apos;GDPRHAMSYN-PWY (GDP-D-rhamnose biosynthesis)&apos;, &apos;PWY-5738 (GDP-6-deoxy-D-talose biosynthesis)&apos;, &apos;PWY-5739 (GDP-D-perosamine biosynthesis)&apos;, &apos;PWY-5740 (GDP-L-colitose biosynthesis)&apos;, &apos;PWY-66 (GDP-L-fucose biosynthesis I (from GDP-D-mannose))&apos;, &apos;PWY-7323 (superpathway of GDP-mannose-derived O-antigen building blocks biosynthesis)&apos;, &apos;PWY-7573 (GDP-mycosamine biosynthesis)&apos;, &apos;PWY-7575 (superpathway of candicidin biosynthesis)&apos;, &apos;SECONDARY-METABOLITE-BIOSYNTHESIS (Secondary Metabolite Biosynthesis)&apos;, &apos;SUGAR-NUCLEOTIDES (Sugar Nucleotide Biosynthesis)&apos;], &apos;KEGG&apos;: [&apos;rn00051 (Fructose and mannose metabolism)&apos;, &apos;rn00520 (Amino sugar and nucleotide sugar metabolism)&apos;]}"/>
                  <rdf:li rdf:resource="https://identifiers.org/ec-code/4.2.1.47"/>
                  <rdf:li rdf:resource="https://identifiers.org/bigg.reaction/GDPMD"/>
                  <rdf:li rdf:resource="https://identifiers.org/bigg.reaction/GMAND"/>
                  <rdf:li rdf:resource="https://identifiers.org/biocyc/GDPMANDEHYDRA-RXN"/>
                  <rdf:li rdf:resource="https://identifiers.org/kegg.reaction/R00888"/>
                  <rdf:li rdf:resource="https://identifiers.org/seed.reaction/rxn00642"/>
                </rdf:Bag>
              </bqbiol:is>
            </rdf:Description>
          </rdf:RDF>
        </annotation>
        <listOfReactants>
          <speciesReference species="M_cpd00083_c0" stoichiometry="1" constant="true"/>
        </listOfReactants>
        <listOfProducts>
          <speciesReference species="M_cpd00001_c0" stoichiometry="1" constant="true"/>
          <speciesReference species="M_cpd00900_c0" stoichiometry="1" constant="true"/>
        </listOfProducts>
        <fbc:geneProductAssociation>
          <fbc:or>
            <fbc:geneProductRef fbc:geneProduct="G_XF_RS02540"/>
            <fbc:geneProductRef fbc:geneProduct="G_XF_RS02535"/>
          </fbc:or>
        </fbc:geneProductAssociation>
      </reaction>
      <reaction metaid="meta_R_rxn00973_c0" sboTerm="SBO:0000178" id="R_rxn00973_c0" name="citrate_hydroxymutase_c0" reversible="true" fast="false" fbc:lowerFluxBound="cobra_default_lb" fbc:upperFluxBound="cobra_default_ub">
        <annotation>
          <rdf:RDF xmlns:rdf="http://www.w3.org/1999/02/22-rdf-syntax-ns#" xmlns:dcterms="http://purl.org/dc/terms/" xmlns:vCard="http://www.w3.org/2001/vcard-rdf/3.0#" xmlns:vCard4="http://www.w3.org/2006/vcard/ns#" xmlns:bqbiol="http://biomodels.net/biology-qualifiers/" xmlns:bqmodel="http://biomodels.net/model-qualifiers/">
            <rdf:Description rdf:about="#meta_R_rxn00973_c0">
              <bqbiol:is>
                <rdf:Bag>
                  <rdf:li rdf:resource="https://identifiers.org/AlgaGEM/R_R01324_c"/>
                  <rdf:li rdf:resource="https://identifiers.org/AlgaGEM/R_R01324_m"/>
                  <rdf:li rdf:resource="https://identifiers.org/confidence level/2"/>
                  <rdf:li rdf:resource="https://identifiers.org/JM_Creinhardtii/JM_Cre_45"/>
                  <rdf:li rdf:resource="https://identifiers.org/JM_Creinhardtii/JM_Cre_46"/>
                  <rdf:li rdf:resource="https://identifiers.org/JP_Creinhardtii_MSB/R_ACONT"/>
                  <rdf:li rdf:resource="https://identifiers.org/JP_Creinhardtii_MSB/R_ACONTm"/>
                  <rdf:li rdf:resource="https://identifiers.org/JP_Creinhardtii_MSB/R_ACONTx"/>
                  <rdf:li rdf:resource="https://identifiers.org/Name/Aconitate hydratase"/>
                  <rdf:li rdf:resource="https://identifiers.org/Name/aconitase"/>
                  <rdf:li rdf:resource="https://identifiers.org/Name/citrate hydro-lyase"/>
                  <rdf:li rdf:resource="https://identifiers.org/Name/citrate hydroxymutase"/>
                  <rdf:li rdf:resource="https://identifiers.org/keggmap/map01200"/>
                  <rdf:li rdf:resource="https://identifiers.org/keggmap/map01210"/>
                  <rdf:li rdf:resource="https://identifiers.org/keggmap/map01230"/>
                  <rdf:li rdf:resource="https://identifiers.org/pathways/{&apos;KEGG&apos;: [&apos;rn01200 (Carbon metabolism)&apos;, &apos;rn01210 (2-Oxocarboxylic acid metabolism)&apos;, &apos;rn01230 (Biosynthesis of amino acids)&apos;]}"/>
                  <rdf:li rdf:resource="https://identifiers.org/ec-code/4.2.1.3"/>
                  <rdf:li rdf:resource="https://identifiers.org/bigg.reaction/ACO1"/>
                  <rdf:li rdf:resource="https://identifiers.org/bigg.reaction/ACONT"/>
                  <rdf:li rdf:resource="https://identifiers.org/bigg.reaction/ACONTm"/>
                  <rdf:li rdf:resource="https://identifiers.org/bigg.reaction/YJL200C"/>
                  <rdf:li rdf:resource="https://identifiers.org/kegg.reaction/R01324"/>
                  <rdf:li rdf:resource="https://identifiers.org/seed.reaction/rxn00973"/>
                </rdf:Bag>
              </bqbiol:is>
            </rdf:Description>
          </rdf:RDF>
        </annotation>
        <listOfReactants>
          <speciesReference species="M_cpd00137_c0" stoichiometry="1" constant="true"/>
        </listOfReactants>
        <listOfProducts>
          <speciesReference species="M_cpd00260_c0" stoichiometry="1" constant="true"/>
        </listOfProducts>
        <fbc:geneProductAssociation>
          <fbc:or>
            <fbc:geneProductRef fbc:geneProduct="G_XF_RS01225"/>
            <fbc:geneProductRef fbc:geneProduct="G_XF_RS01240"/>
          </fbc:or>
        </fbc:geneProductAssociation>
      </reaction>
      <reaction metaid="meta_R_rxn02000_c0" sboTerm="SBO:0000377" id="R_rxn02000_c0" name="dTDP_4_dehydro_6_deoxy_D_glucose_3_5_epimerase_c0" reversible="true" fast="false" fbc:lowerFluxBound="cobra_default_lb" fbc:upperFluxBound="cobra_default_ub">
        <annotation>
          <rdf:RDF xmlns:rdf="http://www.w3.org/1999/02/22-rdf-syntax-ns#" xmlns:dcterms="http://purl.org/dc/terms/" xmlns:vCard="http://www.w3.org/2001/vcard-rdf/3.0#" xmlns:vCard4="http://www.w3.org/2006/vcard/ns#" xmlns:bqbiol="http://biomodels.net/biology-qualifiers/" xmlns:bqmodel="http://biomodels.net/model-qualifiers/">
            <rdf:Description rdf:about="#meta_R_rxn02000_c0">
              <bqbiol:is>
                <rdf:Bag>
                  <rdf:li rdf:resource="https://identifiers.org/confidence level/0"/>
                  <rdf:li rdf:resource="https://identifiers.org/DF_Athaliana/reac_306"/>
                  <rdf:li rdf:resource="https://identifiers.org/Name/dTDP-4-dehydro-6-deoxy-D-glucose 3,5-epimerase"/>
                  <rdf:li rdf:resource="https://identifiers.org/Name/dTDP-4-keto-6-deoxyglucose-3,5-epimerase"/>
                  <rdf:li rdf:resource="https://identifiers.org/Name/thymidine diphospho-4-ketorhamnose 3,5-epimerase"/>
                  <rdf:li rdf:resource="https://identifiers.org/Name/dTDP-L-rhamnose synthetase"/>
                  <rdf:li rdf:resource="https://identifiers.org/Name/TDP-4-ketorhamnose 3,5-epimerase"/>
                  <rdf:li rdf:resource="https://identifiers.org/Name/TDP-4-keto-L-rhamnose-3,5-epimerase"/>
                  <rdf:li rdf:resource="https://identifiers.org/Name/dTDP-4-dehydro-6-deoxy-alpha-D-glucose 3,5-epimerase"/>
                  <rdf:li rdf:resource="https://identifiers.org/Name/dTDP-4-dehydrorhamnose 3,5-epimerase"/>
                  <rdf:li rdf:resource="https://identifiers.org/TS_Athaliana/rxn269_c"/>
                  <rdf:li rdf:resource="https://identifiers.org/iAF1260/TDPDRE"/>
                  <rdf:li rdf:resource="https://identifiers.org/keggmap/map00521"/>
                  <rdf:li rdf:resource="https://identifiers.org/keggmap/map00523"/>
                  <rdf:li rdf:resource="https://identifiers.org/keggmap/map01110"/>
                  <rdf:li rdf:resource="https://identifiers.org/pathways/{&apos;KEGG&apos;: [&apos;rn00521 (Streptomycin biosynthesis)&apos;, &apos;rn00523 (Polyketide sugar unit biosynthesis)&apos;, &apos;rn01110 (Biosynthesis of secondary metabolites)&apos;]}"/>
                  <rdf:li rdf:resource="https://identifiers.org/ec-code/5.1.3.13"/>
                  <rdf:li rdf:resource="https://identifiers.org/AraCyc/DTDPDEHYDRHAMEPIM-RXN"/>
                  <rdf:li rdf:resource="https://identifiers.org/BrachyCyc/DTDPDEHYDRHAMEPIM-RXN"/>
                  <rdf:li rdf:resource="https://identifiers.org/bigg.reaction/TDPDRE"/>
                  <rdf:li rdf:resource="https://identifiers.org/bigg.reaction/TDPDREi"/>
                  <rdf:li rdf:resource="https://identifiers.org/biocyc/DTDPDEHYDRHAMEPIM-RXN"/>
                  <rdf:li rdf:resource="https://identifiers.org/kegg.reaction/R06514"/>
                  <rdf:li rdf:resource="https://identifiers.org/seed.reaction/rxn02000"/>
                </rdf:Bag>
              </bqbiol:is>
            </rdf:Description>
          </rdf:RDF>
        </annotation>
        <listOfReactants>
          <speciesReference species="M_cpd00521_c0" stoichiometry="1" constant="true"/>
        </listOfReactants>
        <listOfProducts>
          <speciesReference species="M_cpd00522_c0" stoichiometry="1" constant="true"/>
        </listOfProducts>
        <fbc:geneProductAssociation>
          <fbc:geneProductRef fbc:geneProduct="G_XF_RS01105"/>
        </fbc:geneProductAssociation>
      </reaction>
      <reaction metaid="meta_R_rxn05457_c0" sboTerm="SBO:0000176" id="R_rxn05457_c0" name="Acyl_carrier_protein_acetyltransferase_c0" reversible="true" fast="false" fbc:lowerFluxBound="cobra_default_lb" fbc:upperFluxBound="cobra_default_ub">
        <annotation>
          <rdf:RDF xmlns:rdf="http://www.w3.org/1999/02/22-rdf-syntax-ns#" xmlns:dcterms="http://purl.org/dc/terms/" xmlns:vCard="http://www.w3.org/2001/vcard-rdf/3.0#" xmlns:vCard4="http://www.w3.org/2006/vcard/ns#" xmlns:bqbiol="http://biomodels.net/biology-qualifiers/" xmlns:bqmodel="http://biomodels.net/model-qualifiers/">
            <rdf:Description rdf:about="#meta_R_rxn05457_c0">
              <bqbiol:is>
                <rdf:Bag>
                  <rdf:li rdf:resource="https://identifiers.org/confidence level/0"/>
                  <rdf:li rdf:resource="https://identifiers.org/Name/[Acyl-carrier-protein] acetyltransferase"/>
                  <rdf:li rdf:resource="https://identifiers.org/Name/tetradecanoyl-ACP:[acyl-carrier-protein] transferase"/>
                  <rdf:li rdf:resource="https://identifiers.org/iIN800/FAS1_6_c"/>
                  <rdf:li rdf:resource="https://identifiers.org/bigg.reaction/FAS1_6_c"/>
                  <rdf:li rdf:resource="https://identifiers.org/seed.reaction/rxn05457"/>
                </rdf:Bag>
              </bqbiol:is>
            </rdf:Description>
          </rdf:RDF>
        </annotation>
        <listOfReactants>
          <speciesReference species="M_cpd00010_c0" stoichiometry="1" constant="true"/>
          <speciesReference species="M_cpd11466_c0" stoichiometry="1" constant="true"/>
        </listOfReactants>
        <listOfProducts>
          <speciesReference species="M_cpd01695_c0" stoichiometry="1" constant="true"/>
          <speciesReference species="M_cpd11493_c0" stoichiometry="1" constant="true"/>
        </listOfProducts>
        <fbc:geneProductAssociation>
          <fbc:geneProductRef fbc:geneProduct="G_XF_RS02785"/>
        </fbc:geneProductAssociation>
      </reaction>
      <reaction metaid="meta_R_rxn04271_c0" sboTerm="SBO:0000200" id="R_rxn04271_c0" name="trans_2_Methyl_5_isopropylhexa_2_5_dienal_dehydrogenase_c0" reversible="true" fast="false" fbc:lowerFluxBound="cobra_default_lb" fbc:upperFluxBound="cobra_default_ub">
        <annotation>
          <rdf:RDF xmlns:rdf="http://www.w3.org/1999/02/22-rdf-syntax-ns#" xmlns:dcterms="http://purl.org/dc/terms/" xmlns:vCard="http://www.w3.org/2001/vcard-rdf/3.0#" xmlns:vCard4="http://www.w3.org/2006/vcard/ns#" xmlns:bqbiol="http://biomodels.net/biology-qualifiers/" xmlns:bqmodel="http://biomodels.net/model-qualifiers/">
            <rdf:Description rdf:about="#meta_R_rxn04271_c0">
              <bqbiol:is>
                <rdf:Bag>
                  <rdf:li rdf:resource="https://identifiers.org/confidence level/0"/>
                  <rdf:li rdf:resource="https://identifiers.org/Name/trans-2-Methyl-5-isopropylhexa-2,5-dienal dehydrogenase"/>
                  <rdf:li rdf:resource="https://identifiers.org/keggmap/map00903"/>
                  <rdf:li rdf:resource="https://identifiers.org/pathways/{&apos;KEGG&apos;: [&apos;rn00903 (Limonene and pinene degradation)&apos;]}"/>
                  <rdf:li rdf:resource="https://identifiers.org/ec-code/1.2.1.-"/>
                  <rdf:li rdf:resource="https://identifiers.org/kegg.reaction/R06408"/>
                  <rdf:li rdf:resource="https://identifiers.org/seed.reaction/rxn04271"/>
                </rdf:Bag>
              </bqbiol:is>
            </rdf:Description>
          </rdf:RDF>
        </annotation>
        <listOfReactants>
          <speciesReference species="M_cpd00001_c0" stoichiometry="1" constant="true"/>
          <speciesReference species="M_cpd00003_c0" stoichiometry="1" constant="true"/>
          <speciesReference species="M_cpd08739_c0" stoichiometry="1" constant="true"/>
        </listOfReactants>
        <listOfProducts>
          <speciesReference species="M_cpd00004_c0" stoichiometry="1" constant="true"/>
          <speciesReference species="M_cpd00067_c0" stoichiometry="2" constant="true"/>
          <speciesReference species="M_cpd08740_c0" stoichiometry="1" constant="true"/>
        </listOfProducts>
        <fbc:geneProductAssociation>
          <fbc:geneProductRef fbc:geneProduct="G_XF_RS05765"/>
        </fbc:geneProductAssociation>
      </reaction>
      <reaction metaid="meta_R_rxn05392_c0" sboTerm="SBO:0000402" id="R_rxn05392_c0" name="7_methyl_octanoyl_ACP_malonyl_acyl_carrier_protein_C_acyltransferase_decarboxylating_c0" reversible="false" fast="false" fbc:lowerFluxBound="cobra_0_bound" fbc:upperFluxBound="cobra_default_ub">
        <annotation>
          <rdf:RDF xmlns:rdf="http://www.w3.org/1999/02/22-rdf-syntax-ns#" xmlns:dcterms="http://purl.org/dc/terms/" xmlns:vCard="http://www.w3.org/2001/vcard-rdf/3.0#" xmlns:vCard4="http://www.w3.org/2006/vcard/ns#" xmlns:bqbiol="http://biomodels.net/biology-qualifiers/" xmlns:bqmodel="http://biomodels.net/model-qualifiers/">
            <rdf:Description rdf:about="#meta_R_rxn05392_c0">
              <bqbiol:is>
                <rdf:Bag>
                  <rdf:li rdf:resource="https://identifiers.org/confidence level/0"/>
                  <rdf:li rdf:resource="https://identifiers.org/Name/7-methyl-octanoyl-ACP:malonyl-[acyl-carrier-protein] C-acyltransferase (decarboxylating)"/>
                  <rdf:li rdf:resource="https://identifiers.org/ec-code/2.3.1.0"/>
                  <rdf:li rdf:resource="https://identifiers.org/seed.reaction/rxn05392"/>
                </rdf:Bag>
              </bqbiol:is>
            </rdf:Description>
          </rdf:RDF>
        </annotation>
        <listOfReactants>
          <speciesReference species="M_cpd11492_c0" stoichiometry="1" constant="true"/>
          <speciesReference species="M_cpd11528_c0" stoichiometry="1" constant="true"/>
        </listOfReactants>
        <listOfProducts>
          <speciesReference species="M_cpd00011_c0" stoichiometry="1" constant="true"/>
          <speciesReference species="M_cpd11493_c0" stoichiometry="1" constant="true"/>
          <speciesReference species="M_cpd11529_c0" stoichiometry="1" constant="true"/>
        </listOfProducts>
        <fbc:geneProductAssociation>
          <fbc:and>
            <fbc:geneProductRef fbc:geneProduct="G_Unknown"/>
            <fbc:geneProductRef fbc:geneProduct="G_XF_RS02800"/>
          </fbc:and>
        </fbc:geneProductAssociation>
      </reaction>
      <reaction metaid="meta_R_rxn12008_c0" sboTerm="SBO:0000402" id="R_rxn12008_c0" name="R05611_c0" reversible="false" fast="false" fbc:lowerFluxBound="cobra_0_bound" fbc:upperFluxBound="cobra_default_ub">
        <annotation>
          <rdf:RDF xmlns:rdf="http://www.w3.org/1999/02/22-rdf-syntax-ns#" xmlns:dcterms="http://purl.org/dc/terms/" xmlns:vCard="http://www.w3.org/2001/vcard-rdf/3.0#" xmlns:vCard4="http://www.w3.org/2006/vcard/ns#" xmlns:bqbiol="http://biomodels.net/biology-qualifiers/" xmlns:bqmodel="http://biomodels.net/model-qualifiers/">
            <rdf:Description rdf:about="#meta_R_rxn12008_c0">
              <bqbiol:is>
                <rdf:Bag>
                  <rdf:li rdf:resource="https://identifiers.org/confidence level/0"/>
                  <rdf:li rdf:resource="https://identifiers.org/Name/trans-heptaprenyltranstransferase"/>
                  <rdf:li rdf:resource="https://identifiers.org/iRS1563/R_R05611_c"/>
                  <rdf:li rdf:resource="https://identifiers.org/iRS1597/R05611_c"/>
                  <rdf:li rdf:resource="https://identifiers.org/iSO783/HEPTT"/>
                  <rdf:li rdf:resource="https://identifiers.org/ec-code/2.5.1.-"/>
                  <rdf:li rdf:resource="https://identifiers.org/AraCyc/OPPSYN-RXN"/>
                  <rdf:li rdf:resource="https://identifiers.org/ChlamyCyc/OPPSYN-RXN"/>
                  <rdf:li rdf:resource="https://identifiers.org/PlantCyc/OPPSYN-RXN"/>
                  <rdf:li rdf:resource="https://identifiers.org/bigg.reaction/HEPTT"/>
                  <rdf:li rdf:resource="https://identifiers.org/kegg.reaction/R05611"/>
                  <rdf:li rdf:resource="https://identifiers.org/seed.reaction/rxn12008"/>
                </rdf:Bag>
              </bqbiol:is>
            </rdf:Description>
          </rdf:RDF>
        </annotation>
        <listOfReactants>
          <speciesReference species="M_cpd00113_c0" stoichiometry="1" constant="true"/>
          <speciesReference species="M_cpd02590_c0" stoichiometry="1" constant="true"/>
        </listOfReactants>
        <listOfProducts>
          <speciesReference species="M_cpd00012_c0" stoichiometry="1" constant="true"/>
          <speciesReference species="M_cpd00067_c0" stoichiometry="1" constant="true"/>
          <speciesReference species="M_cpd02557_c0" stoichiometry="1" constant="true"/>
        </listOfProducts>
        <fbc:geneProductAssociation>
          <fbc:geneProductRef fbc:geneProduct="G_XF_RS05860"/>
        </fbc:geneProductAssociation>
      </reaction>
      <reaction metaid="meta_R_rxn04070_c0" sboTerm="SBO:0000402" id="R_rxn04070_c0" name="pyridoxine_5_phosphate_synthase_c0" reversible="false" fast="false" fbc:lowerFluxBound="cobra_0_bound" fbc:upperFluxBound="cobra_default_ub">
        <annotation>
          <rdf:RDF xmlns:rdf="http://www.w3.org/1999/02/22-rdf-syntax-ns#" xmlns:dcterms="http://purl.org/dc/terms/" xmlns:vCard="http://www.w3.org/2001/vcard-rdf/3.0#" xmlns:vCard4="http://www.w3.org/2006/vcard/ns#" xmlns:bqbiol="http://biomodels.net/biology-qualifiers/" xmlns:bqmodel="http://biomodels.net/model-qualifiers/">
            <rdf:Description rdf:about="#meta_R_rxn04070_c0">
              <bqbiol:is>
                <rdf:Bag>
                  <rdf:li rdf:resource="https://identifiers.org/BrachyCyc/PDXJ-RXN"/>
                  <rdf:li rdf:resource="https://identifiers.org/confidence level/0"/>
                  <rdf:li rdf:resource="https://identifiers.org/ChlamyCyc/PDXJ-RXN"/>
                  <rdf:li rdf:resource="https://identifiers.org/Name/1-deoxy-D-xylulose-5-phosphate:3-amino-2-oxopropyl phosphate 3-amino-2-oxopropyltransferase (phosphate-hydrolysing, cyclizing)"/>
                  <rdf:li rdf:resource="https://identifiers.org/Name/PNP synthase"/>
                  <rdf:li rdf:resource="https://identifiers.org/Name/PdxJ"/>
                  <rdf:li rdf:resource="https://identifiers.org/Name/pyridoxine 5&apos;-phosphate synthase"/>
                  <rdf:li rdf:resource="https://identifiers.org/Name/pyridoxine 5-phosphate phospho lyase"/>
                  <rdf:li rdf:resource="https://identifiers.org/keggmap/map00750"/>
                  <rdf:li rdf:resource="https://identifiers.org/pathways/{&apos;MetaCyc&apos;: [&apos;Cofactor-Biosynthesis (Cofactor, Prosthetic Group, Electron Carrier, and Vitamin Biosynthesis)&apos;, &quot;PWY0-845 (superpathway of pyridoxal 5&apos;-phosphate biosynthesis and salvage)&quot;, &quot;PYRIDOXSYN-PWY (pyridoxal 5&apos;-phosphate biosynthesis I)&quot;, &apos;Vitamin-B6-Biosynthesis (Vitamin B&lt;sub&gt;6&lt;/sub&gt; Biosynthesis)&apos;, &apos;Vitamin-Biosynthesis (Vitamin Biosynthesis)&apos;], &apos;KEGG&apos;: [&apos;rn00750 (Vitamin B6 metabolism)&apos;]}"/>
                  <rdf:li rdf:resource="https://identifiers.org/ec-code/2.6.99.2"/>
                  <rdf:li rdf:resource="https://identifiers.org/bigg.reaction/PDX5PS2"/>
                  <rdf:li rdf:resource="https://identifiers.org/biocyc/PDXJ-RXN"/>
                  <rdf:li rdf:resource="https://identifiers.org/kegg.reaction/R05838"/>
                  <rdf:li rdf:resource="https://identifiers.org/seed.reaction/rxn04070"/>
                </rdf:Bag>
              </bqbiol:is>
            </rdf:Description>
          </rdf:RDF>
        </annotation>
        <listOfReactants>
          <speciesReference species="M_cpd08289_c0" stoichiometry="1" constant="true"/>
          <speciesReference species="M_cpd08449_c0" stoichiometry="1" constant="true"/>
        </listOfReactants>
        <listOfProducts>
          <speciesReference species="M_cpd00001_c0" stoichiometry="2" constant="true"/>
          <speciesReference species="M_cpd00009_c0" stoichiometry="1" constant="true"/>
          <speciesReference species="M_cpd00067_c0" stoichiometry="1" constant="true"/>
          <speciesReference species="M_cpd00478_c0" stoichiometry="1" constant="true"/>
        </listOfProducts>
        <fbc:geneProductAssociation>
          <fbc:geneProductRef fbc:geneProduct="G_XF_RS00235"/>
        </fbc:geneProductAssociation>
      </reaction>
      <reaction metaid="meta_R_rxn10231_c0" sboTerm="SBO:0000402" id="R_rxn10231_c0" name="isohexadecanoyl_CDPdiacylglycerol_serine_O_phosphatidyltransferase_c0" reversible="false" fast="false" fbc:lowerFluxBound="cobra_0_bound" fbc:upperFluxBound="cobra_default_ub">
        <annotation>
          <rdf:RDF xmlns:rdf="http://www.w3.org/1999/02/22-rdf-syntax-ns#" xmlns:dcterms="http://purl.org/dc/terms/" xmlns:vCard="http://www.w3.org/2001/vcard-rdf/3.0#" xmlns:vCard4="http://www.w3.org/2006/vcard/ns#" xmlns:bqbiol="http://biomodels.net/biology-qualifiers/" xmlns:bqmodel="http://biomodels.net/model-qualifiers/">
            <rdf:Description rdf:about="#meta_R_rxn10231_c0">
              <bqbiol:is>
                <rdf:Bag>
                  <rdf:li rdf:resource="https://identifiers.org/confidence level/0"/>
                  <rdf:li rdf:resource="https://identifiers.org/Name/isohexadecanoyl-CDPdiacylglycerol-serine O-phosphatidyltransferase"/>
                  <rdf:li rdf:resource="https://identifiers.org/ec-code/2.7.8.8"/>
                  <rdf:li rdf:resource="https://identifiers.org/seed.reaction/rxn10231"/>
                </rdf:Bag>
              </bqbiol:is>
            </rdf:Description>
          </rdf:RDF>
        </annotation>
        <listOfReactants>
          <speciesReference species="M_cpd00054_c0" stoichiometry="1" constant="true"/>
          <speciesReference species="M_cpd15688_c0" stoichiometry="1" constant="true"/>
        </listOfReactants>
        <listOfProducts>
          <speciesReference species="M_cpd00046_c0" stoichiometry="1" constant="true"/>
          <speciesReference species="M_cpd00067_c0" stoichiometry="2" constant="true"/>
          <speciesReference species="M_cpd15694_c0" stoichiometry="1" constant="true"/>
        </listOfProducts>
        <fbc:geneProductAssociation>
          <fbc:geneProductRef fbc:geneProduct="G_XF_RS01835"/>
        </fbc:geneProductAssociation>
      </reaction>
      <reaction metaid="meta_R_rxn12637_c0" sboTerm="SBO:0000376" id="R_rxn12637_c0" name="RXN0_6987c_c0" reversible="true" fast="false" fbc:lowerFluxBound="cobra_default_lb" fbc:upperFluxBound="cobra_default_ub">
        <annotation>
          <rdf:RDF xmlns:rdf="http://www.w3.org/1999/02/22-rdf-syntax-ns#" xmlns:dcterms="http://purl.org/dc/terms/" xmlns:vCard="http://www.w3.org/2001/vcard-rdf/3.0#" xmlns:vCard4="http://www.w3.org/2006/vcard/ns#" xmlns:bqbiol="http://biomodels.net/biology-qualifiers/" xmlns:bqmodel="http://biomodels.net/model-qualifiers/">
            <rdf:Description rdf:about="#meta_R_rxn12637_c0">
              <bqbiol:is>
                <rdf:Bag>
                  <rdf:li rdf:resource="https://identifiers.org/confidence level/0"/>
                  <rdf:li rdf:resource="https://identifiers.org/EcoCyc/RXN0-6987"/>
                  <rdf:li rdf:resource="https://identifiers.org/Name/gly-asp-L aminopeptidase"/>
                  <rdf:li rdf:resource="https://identifiers.org/Name/methionyl aminopeptidase"/>
                  <rdf:li rdf:resource="https://identifiers.org/iPS189/AMPEP13"/>
                  <rdf:li rdf:resource="https://identifiers.org/iRR1083/MEAMP1(gly-asp)"/>
                  <rdf:li rdf:resource="https://identifiers.org/ec-code/3.4.13.18"/>
                  <rdf:li rdf:resource="https://identifiers.org/bigg.reaction/AMPEP13"/>
                  <rdf:li rdf:resource="https://identifiers.org/bigg.reaction/MEAMP1(gly-asp)"/>
                  <rdf:li rdf:resource="https://identifiers.org/biocyc/RXN0-6987"/>
                  <rdf:li rdf:resource="https://identifiers.org/seed.reaction/rxn12637"/>
                </rdf:Bag>
              </bqbiol:is>
            </rdf:Description>
          </rdf:RDF>
        </annotation>
        <listOfReactants>
          <speciesReference species="M_cpd00001_c0" stoichiometry="1" constant="true"/>
          <speciesReference species="M_cpd11589_c0" stoichiometry="1" constant="true"/>
        </listOfReactants>
        <listOfProducts>
          <speciesReference species="M_cpd00033_c0" stoichiometry="1" constant="true"/>
          <speciesReference species="M_cpd00041_c0" stoichiometry="1" constant="true"/>
        </listOfProducts>
        <fbc:geneProductAssociation>
          <fbc:or>
            <fbc:geneProductRef fbc:geneProduct="G_XF_RS00465"/>
            <fbc:geneProductRef fbc:geneProduct="G_XF_RS00565"/>
            <fbc:geneProductRef fbc:geneProduct="G_XF_RS06280"/>
            <fbc:geneProductRef fbc:geneProduct="G_XF_RS01185"/>
          </fbc:or>
        </fbc:geneProductAssociation>
      </reaction>
      <reaction metaid="meta_R_rxn03046_c0" sboTerm="SBO:0000216" id="R_rxn03046_c0" name="ATP_guanidinoethyyl_methyl_phosphate_phosphotransferase_c0" reversible="true" fast="false" fbc:lowerFluxBound="cobra_default_lb" fbc:upperFluxBound="cobra_default_ub">
        <annotation>
          <rdf:RDF xmlns:rdf="http://www.w3.org/1999/02/22-rdf-syntax-ns#" xmlns:dcterms="http://purl.org/dc/terms/" xmlns:vCard="http://www.w3.org/2001/vcard-rdf/3.0#" xmlns:vCard4="http://www.w3.org/2006/vcard/ns#" xmlns:bqbiol="http://biomodels.net/biology-qualifiers/" xmlns:bqmodel="http://biomodels.net/model-qualifiers/">
            <rdf:Description rdf:about="#meta_R_rxn03046_c0">
              <bqbiol:is>
                <rdf:Bag>
                  <rdf:li rdf:resource="https://identifiers.org/confidence level/0"/>
                  <rdf:li rdf:resource="https://identifiers.org/Name/ATP:guanidinoethyl-methyl-phosphate phosphotransferase"/>
                  <rdf:li rdf:resource="https://identifiers.org/Name/ATP:guanidinoethyyl-methyl-phosphate phosphotransferase"/>
                  <rdf:li rdf:resource="https://identifiers.org/Name/opheline kinase"/>
                  <rdf:li rdf:resource="https://identifiers.org/ec-code/2.7.3.7"/>
                  <rdf:li rdf:resource="https://identifiers.org/biocyc/OPHELINE-KINASE-RXN"/>
                  <rdf:li rdf:resource="https://identifiers.org/kegg.reaction/R04388"/>
                  <rdf:li rdf:resource="https://identifiers.org/seed.reaction/rxn03046"/>
                </rdf:Bag>
              </bqbiol:is>
            </rdf:Description>
          </rdf:RDF>
        </annotation>
        <listOfReactants>
          <speciesReference species="M_cpd00002_c0" stoichiometry="1" constant="true"/>
          <speciesReference species="M_cpd02519_c0" stoichiometry="1" constant="true"/>
        </listOfReactants>
        <listOfProducts>
          <speciesReference species="M_cpd00008_c0" stoichiometry="1" constant="true"/>
          <speciesReference species="M_cpd00067_c0" stoichiometry="1" constant="true"/>
          <speciesReference species="M_cpd02744_c0" stoichiometry="1" constant="true"/>
        </listOfProducts>
        <fbc:geneProductAssociation>
          <fbc:geneProductRef fbc:geneProduct="G_XF_RS11280"/>
        </fbc:geneProductAssociation>
      </reaction>
      <reaction metaid="meta_R_rxn09240_c0" sboTerm="SBO:0000176" id="R_rxn09240_c0" name="Sulfate_adenyltransferase_c0" reversible="false" fast="false" fbc:lowerFluxBound="cobra_0_bound" fbc:upperFluxBound="cobra_default_ub">
        <annotation>
          <rdf:RDF xmlns:rdf="http://www.w3.org/1999/02/22-rdf-syntax-ns#" xmlns:dcterms="http://purl.org/dc/terms/" xmlns:vCard="http://www.w3.org/2001/vcard-rdf/3.0#" xmlns:vCard4="http://www.w3.org/2006/vcard/ns#" xmlns:bqbiol="http://biomodels.net/biology-qualifiers/" xmlns:bqmodel="http://biomodels.net/model-qualifiers/">
            <rdf:Description rdf:about="#meta_R_rxn09240_c0">
              <bqbiol:is>
                <rdf:Bag>
                  <rdf:li rdf:resource="https://identifiers.org/confidence level/0"/>
                  <rdf:li rdf:resource="https://identifiers.org/Name/Sulfate adenyltransferase"/>
                  <rdf:li rdf:resource="https://identifiers.org/Name/Sulfateadenyltransferase"/>
                  <rdf:li rdf:resource="https://identifiers.org/iAF1260/SADT2"/>
                  <rdf:li rdf:resource="https://identifiers.org/iGT196/SADT2"/>
                  <rdf:li rdf:resource="https://identifiers.org/iIT341/SADT2"/>
                  <rdf:li rdf:resource="https://identifiers.org/iJR904/SADT2"/>
                  <rdf:li rdf:resource="https://identifiers.org/bigg.reaction/SADT2"/>
                  <rdf:li rdf:resource="https://identifiers.org/seed.reaction/rxn09240"/>
                </rdf:Bag>
              </bqbiol:is>
            </rdf:Description>
          </rdf:RDF>
        </annotation>
        <listOfReactants>
          <speciesReference species="M_cpd00001_c0" stoichiometry="1" constant="true"/>
          <speciesReference species="M_cpd00002_c0" stoichiometry="1" constant="true"/>
          <speciesReference species="M_cpd00038_c0" stoichiometry="1" constant="true"/>
          <speciesReference species="M_cpd00048_c0" stoichiometry="1" constant="true"/>
        </listOfReactants>
        <listOfProducts>
          <speciesReference species="M_cpd00009_c0" stoichiometry="1" constant="true"/>
          <speciesReference species="M_cpd00012_c0" stoichiometry="1" constant="true"/>
          <speciesReference species="M_cpd00031_c0" stoichiometry="1" constant="true"/>
          <speciesReference species="M_cpd00067_c0" stoichiometry="1" constant="true"/>
          <speciesReference species="M_cpd00193_c0" stoichiometry="1" constant="true"/>
        </listOfProducts>
        <fbc:geneProductAssociation>
          <fbc:and>
            <fbc:geneProductRef fbc:geneProduct="G_XF_RS06335"/>
            <fbc:geneProductRef fbc:geneProduct="G_XF_RS06340"/>
          </fbc:and>
        </fbc:geneProductAssociation>
      </reaction>
      <reaction metaid="meta_R_rxn01219_c0" sboTerm="SBO:0000402" id="R_rxn01219_c0" name="ATP_dCMP_phosphotransferase_c0" reversible="false" fast="false" fbc:lowerFluxBound="cobra_0_bound" fbc:upperFluxBound="cobra_default_ub">
        <annotation>
          <rdf:RDF xmlns:rdf="http://www.w3.org/1999/02/22-rdf-syntax-ns#" xmlns:dcterms="http://purl.org/dc/terms/" xmlns:vCard="http://www.w3.org/2001/vcard-rdf/3.0#" xmlns:vCard4="http://www.w3.org/2006/vcard/ns#" xmlns:bqbiol="http://biomodels.net/biology-qualifiers/" xmlns:bqmodel="http://biomodels.net/model-qualifiers/">
            <rdf:Description rdf:about="#meta_R_rxn01219_c0">
              <bqbiol:is>
                <rdf:Bag>
                  <rdf:li rdf:resource="https://identifiers.org/AraCyc/RXN-7913"/>
                  <rdf:li rdf:resource="https://identifiers.org/BrachyCyc/RXN-7913"/>
                  <rdf:li rdf:resource="https://identifiers.org/confidence level/0"/>
                  <rdf:li rdf:resource="https://identifiers.org/Name/(d)CMP kinase"/>
                  <rdf:li rdf:resource="https://identifiers.org/Name/ATP:(d)CMP phosphotransferase"/>
                  <rdf:li rdf:resource="https://identifiers.org/Name/ATP:dCMP phosphotransferase"/>
                  <rdf:li rdf:resource="https://identifiers.org/Name/Cytidylate kinase"/>
                  <rdf:li rdf:resource="https://identifiers.org/Name/Deoxycytidylate kinase"/>
                  <rdf:li rdf:resource="https://identifiers.org/Name/cytidine monophosphate kinase"/>
                  <rdf:li rdf:resource="https://identifiers.org/Name/cytidylate kinase (dCMP)"/>
                  <rdf:li rdf:resource="https://identifiers.org/Name/dCMP kinase"/>
                  <rdf:li rdf:resource="https://identifiers.org/Name/dcmp kinase"/>
                  <rdf:li rdf:resource="https://identifiers.org/Name/deoxycytidine monophosphokinase"/>
                  <rdf:li rdf:resource="https://identifiers.org/Name/deoxycytidylate kinase"/>
                  <rdf:li rdf:resource="https://identifiers.org/Name/prokaryotic cytidylate kinase"/>
                  <rdf:li rdf:resource="https://identifiers.org/keggmap/map00240"/>
                  <rdf:li rdf:resource="https://identifiers.org/pathways/{&apos;MetaCyc&apos;: [&apos;Metabolic-Clusters (Metabolic Clusters)&apos;, &apos;Nucleotide-Biosynthesis (Nucleoside and Nucleotide Biosynthesis)&apos;, &apos;PWY-7197 (pyrimidine deoxyribonucleotide phosphorylation)&apos;, &apos;PWY-7200 (superpathway of pyrimidine deoxyribonucleoside salvage)&apos;, &apos;PYR-NUC-SYN (Pyrimidine Nucleotide Biosynthesis)&apos;, &apos;Pyrimidine-Nucleotide-Salvage (Pyrimidine Nucleotide Salvage)&apos;], &apos;KEGG&apos;: [&apos;rn00240 (Pyrimidine metabolism)&apos;]}"/>
                  <rdf:li rdf:resource="https://identifiers.org/ec-code/2.7.4.14"/>
                  <rdf:li rdf:resource="https://identifiers.org/ec-code/2.7.4.25"/>
                  <rdf:li rdf:resource="https://identifiers.org/bigg.reaction/CYTK2"/>
                  <rdf:li rdf:resource="https://identifiers.org/bigg.reaction/U17"/>
                  <rdf:li rdf:resource="https://identifiers.org/biocyc/RXN-11831"/>
                  <rdf:li rdf:resource="https://identifiers.org/biocyc/RXN-7913"/>
                  <rdf:li rdf:resource="https://identifiers.org/kegg.reaction/R01665"/>
                  <rdf:li rdf:resource="https://identifiers.org/seed.reaction/rxn01219"/>
                </rdf:Bag>
              </bqbiol:is>
            </rdf:Description>
          </rdf:RDF>
        </annotation>
        <listOfReactants>
          <speciesReference species="M_cpd00002_c0" stoichiometry="1" constant="true"/>
          <speciesReference species="M_cpd00067_c0" stoichiometry="1" constant="true"/>
          <speciesReference species="M_cpd00206_c0" stoichiometry="1" constant="true"/>
        </listOfReactants>
        <listOfProducts>
          <speciesReference species="M_cpd00008_c0" stoichiometry="1" constant="true"/>
          <speciesReference species="M_cpd00533_c0" stoichiometry="1" constant="true"/>
        </listOfProducts>
        <fbc:geneProductAssociation>
          <fbc:geneProductRef fbc:geneProduct="G_XF_RS10555"/>
        </fbc:geneProductAssociation>
      </reaction>
      <reaction metaid="meta_R_rxn00800_c0" sboTerm="SBO:0000178" id="R_rxn00800_c0" name="N6_1_2_dicarboxyethylAMP_AMP_lyase_fumarate_forming_c0" reversible="true" fast="false" fbc:lowerFluxBound="cobra_default_lb" fbc:upperFluxBound="cobra_default_ub">
        <annotation>
          <rdf:RDF xmlns:rdf="http://www.w3.org/1999/02/22-rdf-syntax-ns#" xmlns:dcterms="http://purl.org/dc/terms/" xmlns:vCard="http://www.w3.org/2001/vcard-rdf/3.0#" xmlns:vCard4="http://www.w3.org/2006/vcard/ns#" xmlns:bqbiol="http://biomodels.net/biology-qualifiers/" xmlns:bqmodel="http://biomodels.net/model-qualifiers/">
            <rdf:Description rdf:about="#meta_R_rxn00800_c0">
              <bqbiol:is>
                <rdf:Bag>
                  <rdf:li rdf:resource="https://identifiers.org/AraCyc/AMPSYN-RXN"/>
                  <rdf:li rdf:resource="https://identifiers.org/BrachyCyc/AMPSYN-RXN"/>
                  <rdf:li rdf:resource="https://identifiers.org/confidence level/0"/>
                  <rdf:li rdf:resource="https://identifiers.org/Name/6-N-(1,2-dicarboxyethyl)AMP AMP-lyase"/>
                  <rdf:li rdf:resource="https://identifiers.org/Name/6-N-(1,2-dicarboxyethyl)AMP AMP-lyase (fumarate-forming)"/>
                  <rdf:li rdf:resource="https://identifiers.org/Name/N6-(1,2-Dicarboxyethyl)AMP AMP-lyase"/>
                  <rdf:li rdf:resource="https://identifiers.org/Name/N6-(1,2-dicarboxyethyl)AMP AMP-lyase (fumarate-forming)"/>
                  <rdf:li rdf:resource="https://identifiers.org/Name/adenylosuccinase"/>
                  <rdf:li rdf:resource="https://identifiers.org/Name/adenylosuccinate lyase"/>
                  <rdf:li rdf:resource="https://identifiers.org/Name/adenylsuccinate lyase"/>
                  <rdf:li rdf:resource="https://identifiers.org/Name/adenylsuccinatelyase"/>
                  <rdf:li rdf:resource="https://identifiers.org/Name/succino AMP-lyase"/>
                  <rdf:li rdf:resource="https://identifiers.org/keggmap/map00230"/>
                  <rdf:li rdf:resource="https://identifiers.org/keggmap/map00250"/>
                  <rdf:li rdf:resource="https://identifiers.org/pathways/{&apos;MetaCyc&apos;: [&apos;DENOVOPURINE2-PWY (superpathway of purine nucleotides &lt;i&gt;de novo&lt;/i&gt; biosynthesis II)&apos;, &apos;Nucleotide-Biosynthesis (Nucleoside and Nucleotide Biosynthesis)&apos;, &apos;PRPP-PWY (superpathway of histidine, purine, and pyrimidine biosynthesis)&apos;, &apos;PUR-NUC-SYN (Purine Nucleotide Biosynthesis)&apos;, &apos;PWY-6126 (superpathway of adenosine nucleotides &lt;i&gt;de novo&lt;/i&gt; biosynthesis II)&apos;, &apos;PWY-7219 (adenosine ribonucleotides &lt;i&gt;de novo&lt;/i&gt; biosynthesis)&apos;, &apos;PWY-7229 (superpathway of adenosine nucleotides &lt;i&gt;de novo&lt;/i&gt; biosynthesis I)&apos;, &apos;PWY-841 (superpathway of purine nucleotides &lt;i&gt;de novo&lt;/i&gt; biosynthesis I)&apos;, &apos;PWY66-409 (superpathway of purine nucleotide salvage)&apos;, &apos;Purine-Nucleotide-De-Novo-Biosynthesis (Purine Nucleotide &lt;i&gt;De Novo&lt;/i&gt; Biosynthesis)&apos;, &apos;Purine-Nucleotides-Salvage (Purine Nucleotide Salvage)&apos;, &apos;Purine-Ribonuc-De-Novo-Biosynthesis (Purine Riboucleotide &lt;i&gt;De Novo&lt;/i&gt; Biosynthesis)&apos;], &apos;KEGG&apos;: [&apos;rn00230 (Purine metabolism)&apos;, &apos;rn00250 (Alanine, aspartate and glutamate metabolism)&apos;]}"/>
                  <rdf:li rdf:resource="https://identifiers.org/ec-code/4.3.2.2"/>
                  <rdf:li rdf:resource="https://identifiers.org/bigg.reaction/ADE13_2"/>
                  <rdf:li rdf:resource="https://identifiers.org/bigg.reaction/ADSL1"/>
                  <rdf:li rdf:resource="https://identifiers.org/bigg.reaction/ADSL1r"/>
                  <rdf:li rdf:resource="https://identifiers.org/biocyc/AMPSYN-RXN"/>
                  <rdf:li rdf:resource="https://identifiers.org/kegg.reaction/R01083"/>
                  <rdf:li rdf:resource="https://identifiers.org/seed.reaction/rxn00800"/>
                </rdf:Bag>
              </bqbiol:is>
            </rdf:Description>
          </rdf:RDF>
        </annotation>
        <listOfReactants>
          <speciesReference species="M_cpd02375_c0" stoichiometry="1" constant="true"/>
        </listOfReactants>
        <listOfProducts>
          <speciesReference species="M_cpd00018_c0" stoichiometry="1" constant="true"/>
          <speciesReference species="M_cpd00106_c0" stoichiometry="1" constant="true"/>
        </listOfProducts>
        <fbc:geneProductAssociation>
          <fbc:or>
            <fbc:geneProductRef fbc:geneProduct="G_XF_RS06565"/>
            <fbc:geneProductRef fbc:geneProduct="G_XF_RS06565"/>
          </fbc:or>
        </fbc:geneProductAssociation>
      </reaction>
      <reaction metaid="meta_R_rxn09177_c0" sboTerm="SBO:0000695" id="R_rxn09177_c0" name="R_4_Phosphopantothenate_L_cysteine_ligase_c0" reversible="false" fast="false" fbc:lowerFluxBound="cobra_0_bound" fbc:upperFluxBound="cobra_default_ub">
        <annotation>
          <rdf:RDF xmlns:rdf="http://www.w3.org/1999/02/22-rdf-syntax-ns#" xmlns:dcterms="http://purl.org/dc/terms/" xmlns:vCard="http://www.w3.org/2001/vcard-rdf/3.0#" xmlns:vCard4="http://www.w3.org/2006/vcard/ns#" xmlns:bqbiol="http://biomodels.net/biology-qualifiers/" xmlns:bqmodel="http://biomodels.net/model-qualifiers/">
            <rdf:Description rdf:about="#meta_R_rxn09177_c0">
              <bqbiol:is>
                <rdf:Bag>
                  <rdf:li rdf:resource="https://identifiers.org/AraCyc/P-PANTOCYSLIG-RXN"/>
                  <rdf:li rdf:resource="https://identifiers.org/BrachyCyc/P-PANTOCYSLIG-RXN"/>
                  <rdf:li rdf:resource="https://identifiers.org/confidence level/2"/>
                  <rdf:li rdf:resource="https://identifiers.org/Name/(R)-4&apos;-Phosphopantothenate:L-cysteine ligase"/>
                  <rdf:li rdf:resource="https://identifiers.org/Name/(R)-4&apos;-phosphopantothenate:L-cysteine ligase"/>
                  <rdf:li rdf:resource="https://identifiers.org/Name/phosphopantothenate-cysteine ligase"/>
                  <rdf:li rdf:resource="https://identifiers.org/Name/phosphopantothenoylcysteine synthetase"/>
                  <rdf:li rdf:resource="https://identifiers.org/keggmap/map00770"/>
                  <rdf:li rdf:resource="https://identifiers.org/pathways/{&apos;MetaCyc&apos;: [&apos;COA-PWY (coenzyme A biosynthesis I (prokaryotic))&apos;, &apos;CoA-Biosynthesis (Coenzyme A Biosynthesis)&apos;, &apos;Cofactor-Biosynthesis (Cofactor, Prosthetic Group, Electron Carrier, and Vitamin Biosynthesis)&apos;, &apos;PANTOSYN-PWY (superpathway of coenzyme A biosynthesis I (bacteria))&apos;, &apos;Vitamin-Biosynthesis (Vitamin Biosynthesis)&apos;], &apos;KEGG&apos;: [&apos;rn00770 (Pantothenate and CoA biosynthesis)&apos;]}"/>
                  <rdf:li rdf:resource="https://identifiers.org/ec-code/6.3.2.5"/>
                  <rdf:li rdf:resource="https://identifiers.org/bigg.reaction/PPNCL2"/>
                  <rdf:li rdf:resource="https://identifiers.org/bigg.reaction/U92"/>
                  <rdf:li rdf:resource="https://identifiers.org/biocyc/P-PANTOCYSLIG-RXN"/>
                  <rdf:li rdf:resource="https://identifiers.org/kegg.reaction/R04231"/>
                  <rdf:li rdf:resource="https://identifiers.org/seed.reaction/rxn09177"/>
                </rdf:Bag>
              </bqbiol:is>
            </rdf:Description>
          </rdf:RDF>
        </annotation>
        <listOfReactants>
          <speciesReference species="M_cpd00052_c0" stoichiometry="1" constant="true"/>
          <speciesReference species="M_cpd00084_c0" stoichiometry="1" constant="true"/>
          <speciesReference species="M_cpd02201_c0" stoichiometry="1" constant="true"/>
        </listOfReactants>
        <listOfProducts>
          <speciesReference species="M_cpd00012_c0" stoichiometry="1" constant="true"/>
          <speciesReference species="M_cpd00046_c0" stoichiometry="1" constant="true"/>
          <speciesReference species="M_cpd00067_c0" stoichiometry="2" constant="true"/>
          <speciesReference species="M_cpd02666_c0" stoichiometry="1" constant="true"/>
        </listOfProducts>
        <fbc:geneProductAssociation>
          <fbc:geneProductRef fbc:geneProduct="G_XF_RS00625"/>
        </fbc:geneProductAssociation>
      </reaction>
      <reaction metaid="meta_R_rxn00211_c0" sboTerm="SBO:0000200" id="R_rxn00211_c0" name="UDP_glucose_NAD_plus__6_oxidoreductase_c0" reversible="true" fast="false" fbc:lowerFluxBound="cobra_default_lb" fbc:upperFluxBound="cobra_default_ub">
        <annotation>
          <rdf:RDF xmlns:rdf="http://www.w3.org/1999/02/22-rdf-syntax-ns#" xmlns:dcterms="http://purl.org/dc/terms/" xmlns:vCard="http://www.w3.org/2001/vcard-rdf/3.0#" xmlns:vCard4="http://www.w3.org/2006/vcard/ns#" xmlns:bqbiol="http://biomodels.net/biology-qualifiers/" xmlns:bqmodel="http://biomodels.net/model-qualifiers/">
            <rdf:Description rdf:about="#meta_R_rxn00211_c0">
              <bqbiol:is>
                <rdf:Bag>
                  <rdf:li rdf:resource="https://identifiers.org/AraCyc/UGD-RXN"/>
                  <rdf:li rdf:resource="https://identifiers.org/confidence level/0"/>
                  <rdf:li rdf:resource="https://identifiers.org/CornCyc/UGD-RXN"/>
                  <rdf:li rdf:resource="https://identifiers.org/Name/UDP-D-glucose dehydrogenase"/>
                  <rdf:li rdf:resource="https://identifiers.org/Name/UDP-alpha-D-glucose:NAD oxidoreductase"/>
                  <rdf:li rdf:resource="https://identifiers.org/Name/UDP-glucose 6-dehydrogenase"/>
                  <rdf:li rdf:resource="https://identifiers.org/Name/UDP-glucose dehydrogenase"/>
                  <rdf:li rdf:resource="https://identifiers.org/Name/UDP-glucose:NAD+ 6-oxidoreductase"/>
                  <rdf:li rdf:resource="https://identifiers.org/Name/UDP-glucose:NAD+ oxidoreductase"/>
                  <rdf:li rdf:resource="https://identifiers.org/Name/UDPG dehydrogenase"/>
                  <rdf:li rdf:resource="https://identifiers.org/Name/UDPG:NAD oxidoreductase"/>
                  <rdf:li rdf:resource="https://identifiers.org/Name/UDPglucose 6-dehydrogenase"/>
                  <rdf:li rdf:resource="https://identifiers.org/Name/UDPglucose:NAD+ oxidoreductase"/>
                  <rdf:li rdf:resource="https://identifiers.org/Name/udp-glucose 6-dehydrogenase"/>
                  <rdf:li rdf:resource="https://identifiers.org/Name/uridine diphosphate D-glucose dehydrogenase"/>
                  <rdf:li rdf:resource="https://identifiers.org/Name/uridine diphosphate glucose dehydrogenase"/>
                  <rdf:li rdf:resource="https://identifiers.org/Name/uridine diphosphoglucose dehydrogenase"/>
                  <rdf:li rdf:resource="https://identifiers.org/keggmap/map00040"/>
                  <rdf:li rdf:resource="https://identifiers.org/keggmap/map00053"/>
                  <rdf:li rdf:resource="https://identifiers.org/keggmap/map00500"/>
                  <rdf:li rdf:resource="https://identifiers.org/keggmap/map00520"/>
                  <rdf:li rdf:resource="https://identifiers.org/keggmap/map01110"/>
                  <rdf:li rdf:resource="https://identifiers.org/pathways/{&apos;MetaCyc&apos;: [&apos;Activation-Inactivation-Interconversion (Activation/Inactivation/Interconversion)&apos;, &apos;Ascorbate-Biosynthesis (Ascorbate Biosynthesis)&apos;, &apos;CARBO-BIOSYNTHESIS (Sugar Biosynthesis)&apos;, &apos;COLANSYN-PWY (colanic acid building blocks biosynthesis)&apos;, &apos;Carbohydrates-Biosynthesis (Carbohydrate Biosynthesis)&apos;, &apos;Cell-Structure-Biosynthesis (Cell Structure Biosynthesis)&apos;, &apos;Cell-Wall-Biosynthesis (Cell Wall Biosynthesis)&apos;, &apos;Cofactor-Biosynthesis (Cofactor, Prosthetic Group, Electron Carrier, and Vitamin Biosynthesis)&apos;, &apos;Interconversion (Interconversions)&apos;, &apos;PWY-4821 (UDP-&amp;alpha;-D-xylose biosynthesis)&apos;, &apos;PWY-5114 (UDP-sugars interconversion)&apos;, &apos;PWY-6415 (L-ascorbate biosynthesis V)&apos;, &apos;PWY-7328 (superpathway of UDP-glucose-derived O-antigen building blocks biosynthesis)&apos;, &apos;PWY-7346 (UDP-&amp;alpha;-D-glucuronate biosynthesis (from UDP-glucose))&apos;, &apos;PWY-7820 (teichuronic acid biosynthesis (&lt;i&gt;B. subtilis&lt;/i&gt; 168))&apos;, &apos;SUGAR-NUCLEOTIDES (Sugar Nucleotide Biosynthesis)&apos;, &apos;UDP-Sugar-Biosynthesis (UDP-sugar Biosynthesis)&apos;, &apos;Vitamin-Biosynthesis (Vitamin Biosynthesis)&apos;], &apos;KEGG&apos;: [&apos;rn00040 (Pentose and glucuronate interconversions)&apos;, &apos;rn00053 (Ascorbate and aldarate metabolism)&apos;, &apos;rn00500 (Starch and sucrose metabolism)&apos;, &apos;rn00520 (Amino sugar and nucleotide sugar metabolism)&apos;, &apos;rn01110 (Biosynthesis of secondary metabolites)&apos;]}"/>
                  <rdf:li rdf:resource="https://identifiers.org/ec-code/1.1.1.22"/>
                  <rdf:li rdf:resource="https://identifiers.org/bigg.reaction/UDPGD"/>
                  <rdf:li rdf:resource="https://identifiers.org/bigg.reaction/UDPGDi"/>
                  <rdf:li rdf:resource="https://identifiers.org/bigg.reaction/UDPGDr"/>
                  <rdf:li rdf:resource="https://identifiers.org/biocyc/UGD-RXN"/>
                  <rdf:li rdf:resource="https://identifiers.org/kegg.reaction/R00286"/>
                  <rdf:li rdf:resource="https://identifiers.org/seed.reaction/rxn00211"/>
                </rdf:Bag>
              </bqbiol:is>
            </rdf:Description>
          </rdf:RDF>
        </annotation>
        <listOfReactants>
          <speciesReference species="M_cpd00001_c0" stoichiometry="1" constant="true"/>
          <speciesReference species="M_cpd00003_c0" stoichiometry="2" constant="true"/>
          <speciesReference species="M_cpd00026_c0" stoichiometry="1" constant="true"/>
        </listOfReactants>
        <listOfProducts>
          <speciesReference species="M_cpd00004_c0" stoichiometry="2" constant="true"/>
          <speciesReference species="M_cpd00067_c0" stoichiometry="3" constant="true"/>
          <speciesReference species="M_cpd00144_c0" stoichiometry="1" constant="true"/>
        </listOfProducts>
        <fbc:geneProductAssociation>
          <fbc:geneProductRef fbc:geneProduct="G_XF_RS06820"/>
        </fbc:geneProductAssociation>
      </reaction>
      <reaction metaid="meta_R_rxn00179_c0" sboTerm="SBO:0000216" id="R_rxn00179_c0" name="ATP_L_glutamate_5_phosphotransferase_c0" reversible="false" fast="false" fbc:lowerFluxBound="cobra_0_bound" fbc:upperFluxBound="cobra_default_ub">
        <annotation>
          <rdf:RDF xmlns:rdf="http://www.w3.org/1999/02/22-rdf-syntax-ns#" xmlns:dcterms="http://purl.org/dc/terms/" xmlns:vCard="http://www.w3.org/2001/vcard-rdf/3.0#" xmlns:vCard4="http://www.w3.org/2006/vcard/ns#" xmlns:bqbiol="http://biomodels.net/biology-qualifiers/" xmlns:bqmodel="http://biomodels.net/model-qualifiers/">
            <rdf:Description rdf:about="#meta_R_rxn00179_c0">
              <bqbiol:is>
                <rdf:Bag>
                  <rdf:li rdf:resource="https://identifiers.org/AraCyc/GLUTKIN-RXN"/>
                  <rdf:li rdf:resource="https://identifiers.org/BrachyCyc/GLUTKIN-RXN"/>
                  <rdf:li rdf:resource="https://identifiers.org/confidence level/2"/>
                  <rdf:li rdf:resource="https://identifiers.org/Name/ATP-L-glutamate 5-phosphotransferase"/>
                  <rdf:li rdf:resource="https://identifiers.org/Name/ATP:L-glutamate 5-phosphotransferase"/>
                  <rdf:li rdf:resource="https://identifiers.org/Name/ATP:gamma-L-glutamate phosphotransferase"/>
                  <rdf:li rdf:resource="https://identifiers.org/Name/gamma-glutamate kinase"/>
                  <rdf:li rdf:resource="https://identifiers.org/Name/gamma-glutamyl kinase"/>
                  <rdf:li rdf:resource="https://identifiers.org/Name/glutamate 5-kinase"/>
                  <rdf:li rdf:resource="https://identifiers.org/Name/glutamate kinase"/>
                  <rdf:li rdf:resource="https://identifiers.org/keggmap/map00330"/>
                  <rdf:li rdf:resource="https://identifiers.org/keggmap/map01230"/>
                  <rdf:li rdf:resource="https://identifiers.org/pathways/{&apos;MetaCyc&apos;: [&apos;ARGININE-SYN4-PWY (L-ornithine biosynthesis II)&apos;, &apos;Amino-Acid-Biosynthesis (Amino Acid Biosynthesis)&apos;, &apos;CITRULBIO-PWY (L-citrulline biosynthesis)&apos;, &apos;Citrulline-Biosynthesis (L-citrulline Biosynthesis)&apos;, &apos;IND-AMINO-ACID-SYN (Proteinogenic Amino Acid Biosynthesis)&apos;, &apos;L-Ornithine-Biosynthesis (L-Ornithine Biosynthesis)&apos;, &apos;Other-Amino-Acid-Biosynthesis (Other Amino Acid Biosynthesis)&apos;, &apos;PROLINE-SYN (L-proline Biosynthesis)&apos;, &apos;PROSYN-PWY (L-proline biosynthesis I)&apos;, &apos;PWY-3341 (L-proline biosynthesis III)&apos;, &apos;PWY-5004 (superpathway of L-citrulline metabolism)&apos;, &apos;PWY-6922 (L-&lt;i&gt;N&lt;sup&gt;&amp;delta;&lt;/sup&gt;&lt;/i&gt;-acetylornithine biosynthesis)&apos;], &apos;KEGG&apos;: [&apos;rn00330 (Arginine and proline metabolism)&apos;, &apos;rn01230 (Biosynthesis of amino acids)&apos;]}"/>
                  <rdf:li rdf:resource="https://identifiers.org/ec-code/2.7.2.11"/>
                  <rdf:li rdf:resource="https://identifiers.org/bigg.reaction/GLU5K"/>
                  <rdf:li rdf:resource="https://identifiers.org/biocyc/GLUTKIN-RXN"/>
                  <rdf:li rdf:resource="https://identifiers.org/kegg.reaction/R00239"/>
                  <rdf:li rdf:resource="https://identifiers.org/seed.reaction/rxn00179"/>
                </rdf:Bag>
              </bqbiol:is>
            </rdf:Description>
          </rdf:RDF>
        </annotation>
        <listOfReactants>
          <speciesReference species="M_cpd00002_c0" stoichiometry="1" constant="true"/>
          <speciesReference species="M_cpd00023_c0" stoichiometry="1" constant="true"/>
        </listOfReactants>
        <listOfProducts>
          <speciesReference species="M_cpd00008_c0" stoichiometry="1" constant="true"/>
          <speciesReference species="M_cpd02097_c0" stoichiometry="1" constant="true"/>
        </listOfProducts>
        <fbc:geneProductAssociation>
          <fbc:geneProductRef fbc:geneProduct="G_XF_RS04300"/>
        </fbc:geneProductAssociation>
      </reaction>
      <reaction metaid="meta_R_rxn00730_c0" sboTerm="SBO:0000402" id="R_rxn00730_c0" name="Malonyl_CoA_anthranilate_N_malonyltransferase_c0" reversible="true" fast="false" fbc:lowerFluxBound="cobra_default_lb" fbc:upperFluxBound="cobra_default_ub">
        <annotation>
          <rdf:RDF xmlns:rdf="http://www.w3.org/1999/02/22-rdf-syntax-ns#" xmlns:dcterms="http://purl.org/dc/terms/" xmlns:vCard="http://www.w3.org/2001/vcard-rdf/3.0#" xmlns:vCard4="http://www.w3.org/2006/vcard/ns#" xmlns:bqbiol="http://biomodels.net/biology-qualifiers/" xmlns:bqmodel="http://biomodels.net/model-qualifiers/">
            <rdf:Description rdf:about="#meta_R_rxn00730_c0">
              <bqbiol:is>
                <rdf:Bag>
                  <rdf:li rdf:resource="https://identifiers.org/confidence level/0"/>
                  <rdf:li rdf:resource="https://identifiers.org/Name/Malonyl-CoA:anthranilate N-malonyltransferase"/>
                  <rdf:li rdf:resource="https://identifiers.org/Name/anthranilate N-malonyltransferase"/>
                  <rdf:li rdf:resource="https://identifiers.org/Name/malonyl-CoA:anthranilate N-malonyltransferase"/>
                  <rdf:li rdf:resource="https://identifiers.org/ec-code/2.3.1.113"/>
                  <rdf:li rdf:resource="https://identifiers.org/biocyc/ANTHRANILATE-N-MALONYLTRANSFERASE-RXN"/>
                  <rdf:li rdf:resource="https://identifiers.org/kegg.reaction/R00989"/>
                  <rdf:li rdf:resource="https://identifiers.org/seed.reaction/rxn00730"/>
                </rdf:Bag>
              </bqbiol:is>
            </rdf:Description>
          </rdf:RDF>
        </annotation>
        <listOfReactants>
          <speciesReference species="M_cpd00070_c0" stoichiometry="1" constant="true"/>
          <speciesReference species="M_cpd00093_c0" stoichiometry="1" constant="true"/>
        </listOfReactants>
        <listOfProducts>
          <speciesReference species="M_cpd00010_c0" stoichiometry="1" constant="true"/>
          <speciesReference species="M_cpd02014_c0" stoichiometry="1" constant="true"/>
        </listOfProducts>
        <fbc:geneProductAssociation>
          <fbc:geneProductRef fbc:geneProduct="G_XF_RS00470"/>
        </fbc:geneProductAssociation>
      </reaction>
      <reaction metaid="meta_R_rxn05367_c0" sboTerm="SBO:0000402" id="R_rxn05367_c0" name="6_methyl_octanoyl_ACP_malonyl_acyl_carrier_protein_C_acyltransferase_decarboxylating_c0" reversible="false" fast="false" fbc:lowerFluxBound="cobra_0_bound" fbc:upperFluxBound="cobra_default_ub">
        <annotation>
          <rdf:RDF xmlns:rdf="http://www.w3.org/1999/02/22-rdf-syntax-ns#" xmlns:dcterms="http://purl.org/dc/terms/" xmlns:vCard="http://www.w3.org/2001/vcard-rdf/3.0#" xmlns:vCard4="http://www.w3.org/2006/vcard/ns#" xmlns:bqbiol="http://biomodels.net/biology-qualifiers/" xmlns:bqmodel="http://biomodels.net/model-qualifiers/">
            <rdf:Description rdf:about="#meta_R_rxn05367_c0">
              <bqbiol:is>
                <rdf:Bag>
                  <rdf:li rdf:resource="https://identifiers.org/confidence level/0"/>
                  <rdf:li rdf:resource="https://identifiers.org/Name/6-methyl-octanoyl-ACP:malonyl-[acyl-carrier-protein] C-acyltransferase (decarboxylating)"/>
                  <rdf:li rdf:resource="https://identifiers.org/ec-code/2.3.1.0"/>
                  <rdf:li rdf:resource="https://identifiers.org/seed.reaction/rxn05367"/>
                </rdf:Bag>
              </bqbiol:is>
            </rdf:Description>
          </rdf:RDF>
        </annotation>
        <listOfReactants>
          <speciesReference species="M_cpd11492_c0" stoichiometry="1" constant="true"/>
          <speciesReference species="M_cpd11503_c0" stoichiometry="1" constant="true"/>
        </listOfReactants>
        <listOfProducts>
          <speciesReference species="M_cpd00011_c0" stoichiometry="1" constant="true"/>
          <speciesReference species="M_cpd11493_c0" stoichiometry="1" constant="true"/>
          <speciesReference species="M_cpd11504_c0" stoichiometry="1" constant="true"/>
        </listOfProducts>
        <fbc:geneProductAssociation>
          <fbc:and>
            <fbc:geneProductRef fbc:geneProduct="G_Unknown"/>
            <fbc:geneProductRef fbc:geneProduct="G_XF_RS02800"/>
          </fbc:and>
        </fbc:geneProductAssociation>
      </reaction>
      <reaction metaid="meta_R_rxn05654_c0" sboTerm="SBO:0000659" id="R_rxn05654_c0" name="Transport_of_succinate__extracellular_c0" reversible="true" fast="false" fbc:lowerFluxBound="cobra_default_lb" fbc:upperFluxBound="cobra_default_ub">
        <annotation>
          <rdf:RDF xmlns:rdf="http://www.w3.org/1999/02/22-rdf-syntax-ns#" xmlns:dcterms="http://purl.org/dc/terms/" xmlns:vCard="http://www.w3.org/2001/vcard-rdf/3.0#" xmlns:vCard4="http://www.w3.org/2006/vcard/ns#" xmlns:bqbiol="http://biomodels.net/biology-qualifiers/" xmlns:bqmodel="http://biomodels.net/model-qualifiers/">
            <rdf:Description rdf:about="#meta_R_rxn05654_c0">
              <bqbiol:is>
                <rdf:Bag>
                  <rdf:li rdf:resource="https://identifiers.org/confidence level/0"/>
                  <rdf:li rdf:resource="https://identifiers.org/Name/Succinate efflux via proton symport"/>
                  <rdf:li rdf:resource="https://identifiers.org/Name/Transport of succinate"/>
                  <rdf:li rdf:resource="https://identifiers.org/Name/succinate transport via proton symport"/>
                  <rdf:li rdf:resource="https://identifiers.org/Name/succinate transporter in/out via proton symport"/>
                  <rdf:li rdf:resource="https://identifiers.org/Name/succinatetransportviaprotonsymport"/>
                  <rdf:li rdf:resource="https://identifiers.org/iAG612/rbs_552"/>
                  <rdf:li rdf:resource="https://identifiers.org/iIN800/U205"/>
                  <rdf:li rdf:resource="https://identifiers.org/iIT341/SUCCt2r"/>
                  <rdf:li rdf:resource="https://identifiers.org/iJR904/SUCCt2b"/>
                  <rdf:li rdf:resource="https://identifiers.org/ec-code/2.A.56.-.-"/>
                  <rdf:li rdf:resource="https://identifiers.org/bigg.reaction/SUCCt2b"/>
                  <rdf:li rdf:resource="https://identifiers.org/bigg.reaction/SUCCt2r"/>
                  <rdf:li rdf:resource="https://identifiers.org/bigg.reaction/SUCCt6"/>
                  <rdf:li rdf:resource="https://identifiers.org/bigg.reaction/U205"/>
                  <rdf:li rdf:resource="https://identifiers.org/seed.reaction/rxn05654"/>
                </rdf:Bag>
              </bqbiol:is>
            </rdf:Description>
          </rdf:RDF>
        </annotation>
        <listOfReactants>
          <speciesReference species="M_cpd00036_e0" stoichiometry="1" constant="true"/>
          <speciesReference species="M_cpd00067_e0" stoichiometry="1" constant="true"/>
        </listOfReactants>
        <listOfProducts>
          <speciesReference species="M_cpd00036_c0" stoichiometry="1" constant="true"/>
          <speciesReference species="M_cpd00067_c0" stoichiometry="1" constant="true"/>
        </listOfProducts>
        <fbc:geneProductAssociation>
          <fbc:geneProductRef fbc:geneProduct="G_XF_RS04180"/>
        </fbc:geneProductAssociation>
      </reaction>
      <reaction metaid="meta_R_rxn08807_c0" sboTerm="SBO:0000376" id="R_rxn08807_c0" name="Lysophospholipase_L1_2_acylglycerophosphoethanolamine__n_C16_1_periplasm_c0" reversible="true" fast="false" fbc:lowerFluxBound="cobra_default_lb" fbc:upperFluxBound="cobra_default_ub">
        <annotation>
          <rdf:RDF xmlns:rdf="http://www.w3.org/1999/02/22-rdf-syntax-ns#" xmlns:dcterms="http://purl.org/dc/terms/" xmlns:vCard="http://www.w3.org/2001/vcard-rdf/3.0#" xmlns:vCard4="http://www.w3.org/2006/vcard/ns#" xmlns:bqbiol="http://biomodels.net/biology-qualifiers/" xmlns:bqmodel="http://biomodels.net/model-qualifiers/">
            <rdf:Description rdf:about="#meta_R_rxn08807_c0">
              <bqbiol:is>
                <rdf:Bag>
                  <rdf:li rdf:resource="https://identifiers.org/confidence level/0"/>
                  <rdf:li rdf:resource="https://identifiers.org/Name/Lysophospholipase L1 (2-acylglycerophosphoethanolamine, n-C16:1)"/>
                  <rdf:li rdf:resource="https://identifiers.org/iAF1260/LPLIPAL1E161pp"/>
                  <rdf:li rdf:resource="https://identifiers.org/iMA945/LPLIPAL1E161pp"/>
                  <rdf:li rdf:resource="https://identifiers.org/ec-code/3.1.1.5"/>
                  <rdf:li rdf:resource="https://identifiers.org/bigg.reaction/LPLIPAL1E161pp"/>
                  <rdf:li rdf:resource="https://identifiers.org/seed.reaction/rxn08807"/>
                </rdf:Bag>
              </bqbiol:is>
            </rdf:Description>
          </rdf:RDF>
        </annotation>
        <listOfReactants>
          <speciesReference species="M_cpd00001_c0" stoichiometry="1" constant="true"/>
          <speciesReference species="M_cpd15317_c0" stoichiometry="1" constant="true"/>
        </listOfReactants>
        <listOfProducts>
          <speciesReference species="M_cpd00067_c0" stoichiometry="1" constant="true"/>
          <speciesReference species="M_cpd00908_c0" stoichiometry="1" constant="true"/>
          <speciesReference species="M_cpd15237_c0" stoichiometry="1" constant="true"/>
        </listOfProducts>
        <fbc:geneProductAssociation>
          <fbc:geneProductRef fbc:geneProduct="G_XF_RS01510"/>
        </fbc:geneProductAssociation>
      </reaction>
      <reaction metaid="meta_R_rxn05614_c0" sboTerm="SBO:0000660" id="R_rxn05614_c0" name="L_methionine_R_oxide_transport_via_ABC_system_c0" reversible="false" fast="false" fbc:lowerFluxBound="cobra_0_bound" fbc:upperFluxBound="cobra_default_ub">
        <annotation>
          <rdf:RDF xmlns:rdf="http://www.w3.org/1999/02/22-rdf-syntax-ns#" xmlns:dcterms="http://purl.org/dc/terms/" xmlns:vCard="http://www.w3.org/2001/vcard-rdf/3.0#" xmlns:vCard4="http://www.w3.org/2006/vcard/ns#" xmlns:bqbiol="http://biomodels.net/biology-qualifiers/" xmlns:bqmodel="http://biomodels.net/model-qualifiers/">
            <rdf:Description rdf:about="#meta_R_rxn05614_c0">
              <bqbiol:is>
                <rdf:Bag>
                  <rdf:li rdf:resource="https://identifiers.org/confidence level/0"/>
                  <rdf:li rdf:resource="https://identifiers.org/Name/L-methionine R-oxide transport via ABC system"/>
                  <rdf:li rdf:resource="https://identifiers.org/iRR1083/METSRabc"/>
                  <rdf:li rdf:resource="https://identifiers.org/iYO844/METSRabc"/>
                  <rdf:li rdf:resource="https://identifiers.org/bigg.reaction/METSRabc"/>
                  <rdf:li rdf:resource="https://identifiers.org/seed.reaction/rxn05614"/>
                </rdf:Bag>
              </bqbiol:is>
            </rdf:Description>
          </rdf:RDF>
        </annotation>
        <listOfReactants>
          <speciesReference species="M_cpd00001_c0" stoichiometry="1" constant="true"/>
          <speciesReference species="M_cpd00002_c0" stoichiometry="1" constant="true"/>
          <speciesReference species="M_cpd11576_e0" stoichiometry="1" constant="true"/>
        </listOfReactants>
        <listOfProducts>
          <speciesReference species="M_cpd00008_c0" stoichiometry="1" constant="true"/>
          <speciesReference species="M_cpd00009_c0" stoichiometry="1" constant="true"/>
          <speciesReference species="M_cpd00067_c0" stoichiometry="1" constant="true"/>
          <speciesReference species="M_cpd11576_c0" stoichiometry="1" constant="true"/>
        </listOfProducts>
        <fbc:geneProductAssociation>
          <fbc:and>
            <fbc:geneProductRef fbc:geneProduct="G_Unknown"/>
            <fbc:geneProductRef fbc:geneProduct="G_XF_RS10365"/>
            <fbc:geneProductRef fbc:geneProduct="G_XF_RS03675"/>
          </fbc:and>
        </fbc:geneProductAssociation>
      </reaction>
      <reaction metaid="meta_R_rxn01547_c0" sboTerm="SBO:0000401" id="R_rxn01547_c0" name="Guanosine_aminohydrolase_c0" reversible="true" fast="false" fbc:lowerFluxBound="cobra_default_lb" fbc:upperFluxBound="cobra_default_ub">
        <annotation>
          <rdf:RDF xmlns:rdf="http://www.w3.org/1999/02/22-rdf-syntax-ns#" xmlns:dcterms="http://purl.org/dc/terms/" xmlns:vCard="http://www.w3.org/2001/vcard-rdf/3.0#" xmlns:vCard4="http://www.w3.org/2006/vcard/ns#" xmlns:bqbiol="http://biomodels.net/biology-qualifiers/" xmlns:bqmodel="http://biomodels.net/model-qualifiers/">
            <rdf:Description rdf:about="#meta_R_rxn01547_c0">
              <bqbiol:is>
                <rdf:Bag>
                  <rdf:li rdf:resource="https://identifiers.org/AraCyc/GUANOSINE-DEAMINASE-RXN"/>
                  <rdf:li rdf:resource="https://identifiers.org/BrachyCyc/GUANOSINE-DEAMINASE-RXN"/>
                  <rdf:li rdf:resource="https://identifiers.org/confidence level/0"/>
                  <rdf:li rdf:resource="https://identifiers.org/ChlamyCyc/GUANOSINE-DEAMINASE-RXN"/>
                  <rdf:li rdf:resource="https://identifiers.org/Name/Guanosine aminohydrolase"/>
                  <rdf:li rdf:resource="https://identifiers.org/Name/guanosine aminase"/>
                  <rdf:li rdf:resource="https://identifiers.org/Name/guanosine aminohydrolase"/>
                  <rdf:li rdf:resource="https://identifiers.org/Name/guanosine deaminase"/>
                  <rdf:li rdf:resource="https://identifiers.org/pathways/{&apos;MetaCyc&apos;: [&apos;AROMATIC-COMPOUNDS-DEGRADATION (Aromatic Compound Degradation)&apos;, &apos;Degradation (Degradation/Utilization/Assimilation)&apos;, &apos;Guanosine-Nucleotides-Degradation (Guanosine Nucleotide Degradation)&apos;, &apos;NUCLEO-DEG (Nucleoside and Nucleotide Degradation)&apos;, &apos;P165-PWY (superpathway of purines degradation in plants)&apos;, &apos;PWY-5044 (purine nucleotides degradation I (plants))&apos;, &apos;PWY-6595 (superpathway of guanosine nucleotides degradation (plants))&apos;, &apos;PWY-6607 (guanosine nucleotides degradation I)&apos;, &apos;Purine-Degradation (Purine Nucleotide Degradation)&apos;, &apos;Urate-Degradation (Urate Degradation)&apos;]}"/>
                  <rdf:li rdf:resource="https://identifiers.org/ec-code/3.5.4.15"/>
                  <rdf:li rdf:resource="https://identifiers.org/biocyc/GUANOSINE-DEAMINASE-RXN"/>
                  <rdf:li rdf:resource="https://identifiers.org/kegg.reaction/R02145"/>
                  <rdf:li rdf:resource="https://identifiers.org/seed.reaction/rxn01547"/>
                </rdf:Bag>
              </bqbiol:is>
            </rdf:Description>
          </rdf:RDF>
        </annotation>
        <listOfReactants>
          <speciesReference species="M_cpd00001_c0" stoichiometry="1" constant="true"/>
          <speciesReference species="M_cpd00067_c0" stoichiometry="1" constant="true"/>
          <speciesReference species="M_cpd00311_c0" stoichiometry="1" constant="true"/>
        </listOfReactants>
        <listOfProducts>
          <speciesReference species="M_cpd00013_c0" stoichiometry="1" constant="true"/>
          <speciesReference species="M_cpd01217_c0" stoichiometry="1" constant="true"/>
        </listOfProducts>
        <fbc:geneProductAssociation>
          <fbc:geneProductRef fbc:geneProduct="G_XF_RS09625"/>
        </fbc:geneProductAssociation>
      </reaction>
      <reaction metaid="meta_R_rxn03384_c0" sboTerm="SBO:0000399" id="R_rxn03384_c0" name="Uroporphyrinogen_I_carboxy_lyase_c0" reversible="true" fast="false" fbc:lowerFluxBound="cobra_default_lb" fbc:upperFluxBound="cobra_default_ub">
        <annotation>
          <rdf:RDF xmlns:rdf="http://www.w3.org/1999/02/22-rdf-syntax-ns#" xmlns:dcterms="http://purl.org/dc/terms/" xmlns:vCard="http://www.w3.org/2001/vcard-rdf/3.0#" xmlns:vCard4="http://www.w3.org/2006/vcard/ns#" xmlns:bqbiol="http://biomodels.net/biology-qualifiers/" xmlns:bqmodel="http://biomodels.net/model-qualifiers/">
            <rdf:Description rdf:about="#meta_R_rxn03384_c0">
              <bqbiol:is>
                <rdf:Bag>
                  <rdf:li rdf:resource="https://identifiers.org/AraCyc/RXN-10642"/>
                  <rdf:li rdf:resource="https://identifiers.org/BrachyCyc/RXN-10642"/>
                  <rdf:li rdf:resource="https://identifiers.org/confidence level/2"/>
                  <rdf:li rdf:resource="https://identifiers.org/Name/Uroporphyrinogen I carboxy-lyase"/>
                  <rdf:li rdf:resource="https://identifiers.org/Name/uroporphyrinogen decarboxylase (uroporphyrinogen I)"/>
                  <rdf:li rdf:resource="https://identifiers.org/Name/uroporphyrinogendecarboxylase-uroporphyrinogenI"/>
                  <rdf:li rdf:resource="https://identifiers.org/keggmap/map00860"/>
                  <rdf:li rdf:resource="https://identifiers.org/pathways/{&apos;KEGG&apos;: [&apos;rn00860 (Porphyrin and chlorophyll metabolism)&apos;]}"/>
                  <rdf:li rdf:resource="https://identifiers.org/ec-code/4.1.1.37"/>
                  <rdf:li rdf:resource="https://identifiers.org/bigg.reaction/UPPDC2"/>
                  <rdf:li rdf:resource="https://identifiers.org/biocyc/RXN-10642"/>
                  <rdf:li rdf:resource="https://identifiers.org/kegg.reaction/R04972"/>
                  <rdf:li rdf:resource="https://identifiers.org/seed.reaction/rxn03384"/>
                </rdf:Bag>
              </bqbiol:is>
            </rdf:Description>
          </rdf:RDF>
        </annotation>
        <listOfReactants>
          <speciesReference species="M_cpd00067_c0" stoichiometry="4" constant="true"/>
          <speciesReference species="M_cpd03414_c0" stoichiometry="1" constant="true"/>
        </listOfReactants>
        <listOfProducts>
          <speciesReference species="M_cpd00011_c0" stoichiometry="4" constant="true"/>
          <speciesReference species="M_cpd03416_c0" stoichiometry="1" constant="true"/>
        </listOfProducts>
        <fbc:geneProductAssociation>
          <fbc:geneProductRef fbc:geneProduct="G_XF_RS05615"/>
        </fbc:geneProductAssociation>
      </reaction>
      <reaction metaid="meta_R_rxn06488_c0" sboTerm="SBO:0000376" id="R_rxn06488_c0" name="Deoxylimonate_A_ring_lactonohydrolase_c0" reversible="true" fast="false" fbc:lowerFluxBound="cobra_default_lb" fbc:upperFluxBound="cobra_default_ub">
        <annotation>
          <rdf:RDF xmlns:rdf="http://www.w3.org/1999/02/22-rdf-syntax-ns#" xmlns:dcterms="http://purl.org/dc/terms/" xmlns:vCard="http://www.w3.org/2001/vcard-rdf/3.0#" xmlns:vCard4="http://www.w3.org/2006/vcard/ns#" xmlns:bqbiol="http://biomodels.net/biology-qualifiers/" xmlns:bqmodel="http://biomodels.net/model-qualifiers/">
            <rdf:Description rdf:about="#meta_R_rxn06488_c0">
              <bqbiol:is>
                <rdf:Bag>
                  <rdf:li rdf:resource="https://identifiers.org/confidence level/0"/>
                  <rdf:li rdf:resource="https://identifiers.org/Name/Deoxylimonate A-ring-lactonohydrolase"/>
                  <rdf:li rdf:resource="https://identifiers.org/Name/deoxylimonate A-ring-lactonase"/>
                  <rdf:li rdf:resource="https://identifiers.org/Name/deoxylimonate A-ring-lactonohydrolase"/>
                  <rdf:li rdf:resource="https://identifiers.org/ec-code/3.1.1.46"/>
                  <rdf:li rdf:resource="https://identifiers.org/biocyc/DEOXYLIMONATE-A-RING-LACTONASE-RXN"/>
                  <rdf:li rdf:resource="https://identifiers.org/kegg.reaction/R03803"/>
                  <rdf:li rdf:resource="https://identifiers.org/seed.reaction/rxn06488"/>
                </rdf:Bag>
              </bqbiol:is>
            </rdf:Description>
          </rdf:RDF>
        </annotation>
        <listOfReactants>
          <speciesReference species="M_cpd00001_c0" stoichiometry="1" constant="true"/>
          <speciesReference species="M_cpd11999_c0" stoichiometry="1" constant="true"/>
        </listOfReactants>
        <listOfProducts>
          <speciesReference species="M_cpd00067_c0" stoichiometry="1" constant="true"/>
          <speciesReference species="M_cpd12503_c0" stoichiometry="1" constant="true"/>
        </listOfProducts>
        <fbc:geneProductAssociation>
          <fbc:geneProductRef fbc:geneProduct="G_XF_RS01510"/>
        </fbc:geneProductAssociation>
      </reaction>
      <reaction metaid="meta_R_rxn02504_c0" sboTerm="SBO:0000178" id="R_rxn02504_c0" name="2_amino_4_hydroxy_6_D_erythro_1_2_3_trihydroxypropyl_7_8_dihydropteridine_glycolaldehyde_lyase_c0" reversible="true" fast="false" fbc:lowerFluxBound="cobra_default_lb" fbc:upperFluxBound="cobra_default_ub">
        <annotation>
          <rdf:RDF xmlns:rdf="http://www.w3.org/1999/02/22-rdf-syntax-ns#" xmlns:dcterms="http://purl.org/dc/terms/" xmlns:vCard="http://www.w3.org/2001/vcard-rdf/3.0#" xmlns:vCard4="http://www.w3.org/2006/vcard/ns#" xmlns:bqbiol="http://biomodels.net/biology-qualifiers/" xmlns:bqmodel="http://biomodels.net/model-qualifiers/">
            <rdf:Description rdf:about="#meta_R_rxn02504_c0">
              <bqbiol:is>
                <rdf:Bag>
                  <rdf:li rdf:resource="https://identifiers.org/AraCyc/H2NEOPTERINALDOL-RXN"/>
                  <rdf:li rdf:resource="https://identifiers.org/BrachyCyc/H2NEOPTERINALDOL-RXN"/>
                  <rdf:li rdf:resource="https://identifiers.org/confidence level/2"/>
                  <rdf:li rdf:resource="https://identifiers.org/Name/2-Amino-4-hydroxy-6-(D-erythro-1,2,3-trihydroxypropyl)-7,8-"/>
                  <rdf:li rdf:resource="https://identifiers.org/Name/2-amino-4-hydroxy-6-(D-erythro-1,2,3-trihydroxypropyl)-7,8-dihydropteridine glycolaldehyde-lyase"/>
                  <rdf:li rdf:resource="https://identifiers.org/Name/2-amino-4-hydroxy-6-(D-erythro-1,2,3-trihydroxypropyl)-7,8-dihydropteridine glycolaldehyde-lyase (2-amino-4-hydroxy-6-hydroxymethyl-7,8-dihydropteridine-forming)"/>
                  <rdf:li rdf:resource="https://identifiers.org/Name/dihydroneopterin aldolase"/>
                  <rdf:li rdf:resource="https://identifiers.org/Name/dihydroneopterinaldolase"/>
                  <rdf:li rdf:resource="https://identifiers.org/Name/dihydropteridine glycolaldehyde-lyase"/>
                  <rdf:li rdf:resource="https://identifiers.org/keggmap/map00790"/>
                  <rdf:li rdf:resource="https://identifiers.org/pathways/{&apos;MetaCyc&apos;: [&apos;6-HM-Dihydropterin-PP-Biosynthesis (6-Hydroxymethyl-Dihydropterin Diphosphate Biosynthesis)&apos;, &apos;ALL-CHORISMATE-PWY (superpathway of chorismate metabolism)&apos;, &apos;Cofactor-Biosynthesis (Cofactor, Prosthetic Group, Electron Carrier, and Vitamin Biosynthesis)&apos;, &apos;FOLSYN-PWY (superpathway of tetrahydrofolate biosynthesis and salvage)&apos;, &apos;Folate-Biosynthesis (Folate Biosynthesis)&apos;, &apos;PWY-6147 (6-hydroxymethyl-dihydropterin diphosphate biosynthesis I)&apos;, &apos;PWY-6148 (tetrahydromethanopterin biosynthesis)&apos;, &apos;PWY-6612 (superpathway of tetrahydrofolate biosynthesis)&apos;, &apos;PWY-6797 (6-hydroxymethyl-dihydropterin diphosphate biosynthesis II (&lt;i&gt;Methanocaldococcus&lt;/i&gt;))&apos;, &apos;PWY-7539 (6-hydroxymethyl-dihydropterin diphosphate biosynthesis III (Chlamydia))&apos;, &apos;Vitamin-Biosynthesis (Vitamin Biosynthesis)&apos;], &apos;KEGG&apos;: [&apos;rn00790 (Folate biosynthesis)&apos;]}"/>
                  <rdf:li rdf:resource="https://identifiers.org/ec-code/4.1.2.25"/>
                  <rdf:li rdf:resource="https://identifiers.org/bigg.reaction/DHNPA"/>
                  <rdf:li rdf:resource="https://identifiers.org/bigg.reaction/DHNPAm"/>
                  <rdf:li rdf:resource="https://identifiers.org/biocyc/H2NEOPTERINALDOL-RXN"/>
                  <rdf:li rdf:resource="https://identifiers.org/kegg.reaction/R03504"/>
                  <rdf:li rdf:resource="https://identifiers.org/seed.reaction/rxn02504"/>
                </rdf:Bag>
              </bqbiol:is>
            </rdf:Description>
          </rdf:RDF>
        </annotation>
        <listOfReactants>
          <speciesReference species="M_cpd02961_c0" stoichiometry="1" constant="true"/>
        </listOfReactants>
        <listOfProducts>
          <speciesReference species="M_cpd00229_c0" stoichiometry="1" constant="true"/>
          <speciesReference species="M_cpd00954_c0" stoichiometry="1" constant="true"/>
        </listOfProducts>
        <fbc:geneProductAssociation>
          <fbc:geneProductRef fbc:geneProduct="G_XF_RS01810"/>
        </fbc:geneProductAssociation>
      </reaction>
      <reaction metaid="meta_R_rxn05404_c0" sboTerm="SBO:0000402" id="R_rxn05404_c0" name="13_methyl_tetra_decanoyl_ACP_malonyl_acyl_carrier_protein_C_acyltransferase_decarboxylating_c0" reversible="false" fast="false" fbc:lowerFluxBound="cobra_0_bound" fbc:upperFluxBound="cobra_default_ub">
        <annotation>
          <rdf:RDF xmlns:rdf="http://www.w3.org/1999/02/22-rdf-syntax-ns#" xmlns:dcterms="http://purl.org/dc/terms/" xmlns:vCard="http://www.w3.org/2001/vcard-rdf/3.0#" xmlns:vCard4="http://www.w3.org/2006/vcard/ns#" xmlns:bqbiol="http://biomodels.net/biology-qualifiers/" xmlns:bqmodel="http://biomodels.net/model-qualifiers/">
            <rdf:Description rdf:about="#meta_R_rxn05404_c0">
              <bqbiol:is>
                <rdf:Bag>
                  <rdf:li rdf:resource="https://identifiers.org/confidence level/0"/>
                  <rdf:li rdf:resource="https://identifiers.org/Name/13-methyl-tetra-decanoyl-ACP:malonyl-[acyl-carrier-protein] C-acyltransferase (decarboxylating)"/>
                  <rdf:li rdf:resource="https://identifiers.org/ec-code/2.3.1.0"/>
                  <rdf:li rdf:resource="https://identifiers.org/seed.reaction/rxn05404"/>
                </rdf:Bag>
              </bqbiol:is>
            </rdf:Description>
          </rdf:RDF>
        </annotation>
        <listOfReactants>
          <speciesReference species="M_cpd11492_c0" stoichiometry="1" constant="true"/>
          <speciesReference species="M_cpd11540_c0" stoichiometry="1" constant="true"/>
        </listOfReactants>
        <listOfProducts>
          <speciesReference species="M_cpd00011_c0" stoichiometry="1" constant="true"/>
          <speciesReference species="M_cpd11493_c0" stoichiometry="1" constant="true"/>
          <speciesReference species="M_cpd11541_c0" stoichiometry="1" constant="true"/>
        </listOfProducts>
        <fbc:geneProductAssociation>
          <fbc:and>
            <fbc:geneProductRef fbc:geneProduct="G_XF_RS02800"/>
            <fbc:geneProductRef fbc:geneProduct="G_Unknown"/>
          </fbc:and>
        </fbc:geneProductAssociation>
      </reaction>
      <reaction metaid="meta_R_rxn10262_c0" sboTerm="SBO:0000402" id="R_rxn10262_c0" name="isopentadecanoyl_CDPdiacylglycerol_sn_glycerol_3_phosphate_3_phosphatidyltransferase_c0" reversible="true" fast="false" fbc:lowerFluxBound="cobra_default_lb" fbc:upperFluxBound="cobra_default_ub">
        <annotation>
          <rdf:RDF xmlns:rdf="http://www.w3.org/1999/02/22-rdf-syntax-ns#" xmlns:dcterms="http://purl.org/dc/terms/" xmlns:vCard="http://www.w3.org/2001/vcard-rdf/3.0#" xmlns:vCard4="http://www.w3.org/2006/vcard/ns#" xmlns:bqbiol="http://biomodels.net/biology-qualifiers/" xmlns:bqmodel="http://biomodels.net/model-qualifiers/">
            <rdf:Description rdf:about="#meta_R_rxn10262_c0">
              <bqbiol:is>
                <rdf:Bag>
                  <rdf:li rdf:resource="https://identifiers.org/confidence level/0"/>
                  <rdf:li rdf:resource="https://identifiers.org/Name/isopentadecanoyl-CDPdiacylglycerol:sn-glycerol-3-phosphate 3-phosphatidyltransferase"/>
                  <rdf:li rdf:resource="https://identifiers.org/ec-code/2.7.8.5"/>
                  <rdf:li rdf:resource="https://identifiers.org/seed.reaction/rxn10262"/>
                </rdf:Bag>
              </bqbiol:is>
            </rdf:Description>
          </rdf:RDF>
        </annotation>
        <listOfReactants>
          <speciesReference species="M_cpd00080_c0" stoichiometry="1" constant="true"/>
          <speciesReference species="M_cpd15686_c0" stoichiometry="1" constant="true"/>
        </listOfReactants>
        <listOfProducts>
          <speciesReference species="M_cpd00046_c0" stoichiometry="1" constant="true"/>
          <speciesReference species="M_cpd15719_c0" stoichiometry="1" constant="true"/>
        </listOfProducts>
        <fbc:geneProductAssociation>
          <fbc:geneProductRef fbc:geneProduct="G_XF_RS10020"/>
        </fbc:geneProductAssociation>
      </reaction>
      <reaction metaid="meta_R_rxn10209_c0" sboTerm="SBO:0000402" id="R_rxn10209_c0" name="anteisopentadecanoyl_glycerol_3_phosphate_O_acyltransferase_c0" reversible="false" fast="false" fbc:lowerFluxBound="cobra_0_bound" fbc:upperFluxBound="cobra_default_ub">
        <annotation>
          <rdf:RDF xmlns:rdf="http://www.w3.org/1999/02/22-rdf-syntax-ns#" xmlns:dcterms="http://purl.org/dc/terms/" xmlns:vCard="http://www.w3.org/2001/vcard-rdf/3.0#" xmlns:vCard4="http://www.w3.org/2006/vcard/ns#" xmlns:bqbiol="http://biomodels.net/biology-qualifiers/" xmlns:bqmodel="http://biomodels.net/model-qualifiers/">
            <rdf:Description rdf:about="#meta_R_rxn10209_c0">
              <bqbiol:is>
                <rdf:Bag>
                  <rdf:li rdf:resource="https://identifiers.org/confidence level/0"/>
                  <rdf:li rdf:resource="https://identifiers.org/Name/anteisopentadecanoyl-glycerol-3-phosphate O-acyltransferase"/>
                  <rdf:li rdf:resource="https://identifiers.org/ec-code/2.3.1.15"/>
                  <rdf:li rdf:resource="https://identifiers.org/seed.reaction/rxn10209"/>
                </rdf:Bag>
              </bqbiol:is>
            </rdf:Description>
          </rdf:RDF>
        </annotation>
        <listOfReactants>
          <speciesReference species="M_cpd00080_c0" stoichiometry="1" constant="true"/>
          <speciesReference species="M_cpd11439_c0" stoichiometry="1" constant="true"/>
        </listOfReactants>
        <listOfProducts>
          <speciesReference species="M_cpd00010_c0" stoichiometry="1" constant="true"/>
          <speciesReference species="M_cpd15675_c0" stoichiometry="1" constant="true"/>
        </listOfProducts>
        <fbc:geneProductAssociation>
          <fbc:geneProductRef fbc:geneProduct="G_XF_RS04390"/>
        </fbc:geneProductAssociation>
      </reaction>
      <reaction metaid="meta_R_rxn08084_c0" sboTerm="SBO:0000402" id="R_rxn08084_c0" name="1_tetradecanoyl_sn_glycerol_3_phosphate_O_acyltransferase_n_C14_0_c0" reversible="false" fast="false" fbc:lowerFluxBound="cobra_0_bound" fbc:upperFluxBound="cobra_default_ub">
        <annotation>
          <rdf:RDF xmlns:rdf="http://www.w3.org/1999/02/22-rdf-syntax-ns#" xmlns:dcterms="http://purl.org/dc/terms/" xmlns:vCard="http://www.w3.org/2001/vcard-rdf/3.0#" xmlns:vCard4="http://www.w3.org/2006/vcard/ns#" xmlns:bqbiol="http://biomodels.net/biology-qualifiers/" xmlns:bqmodel="http://biomodels.net/model-qualifiers/">
            <rdf:Description rdf:about="#meta_R_rxn08084_c0">
              <bqbiol:is>
                <rdf:Bag>
                  <rdf:li rdf:resource="https://identifiers.org/confidence level/0"/>
                  <rdf:li rdf:resource="https://identifiers.org/Name/1-tetradecanoyl-sn-glycerol 3-phosphate O-acyltransferase (n-C14:0)"/>
                  <rdf:li rdf:resource="https://identifiers.org/iAF1260/AGPAT140"/>
                  <rdf:li rdf:resource="https://identifiers.org/iMA945/AGPAT140"/>
                  <rdf:li rdf:resource="https://identifiers.org/ec-code/2.3.1.51"/>
                  <rdf:li rdf:resource="https://identifiers.org/bigg.reaction/AGPAT140"/>
                  <rdf:li rdf:resource="https://identifiers.org/seed.reaction/rxn08084"/>
                </rdf:Bag>
              </bqbiol:is>
            </rdf:Description>
          </rdf:RDF>
        </annotation>
        <listOfReactants>
          <speciesReference species="M_cpd00067_c0" stoichiometry="1" constant="true"/>
          <speciesReference species="M_cpd11466_c0" stoichiometry="1" constant="true"/>
          <speciesReference species="M_cpd15331_c0" stoichiometry="1" constant="true"/>
        </listOfReactants>
        <listOfProducts>
          <speciesReference species="M_cpd11493_c0" stoichiometry="1" constant="true"/>
          <speciesReference species="M_cpd15522_c0" stoichiometry="1" constant="true"/>
        </listOfProducts>
        <fbc:geneProductAssociation>
          <fbc:geneProductRef fbc:geneProduct="G_XF_RS00840"/>
        </fbc:geneProductAssociation>
      </reaction>
      <reaction metaid="meta_R_rxn10225_c0" sboTerm="SBO:0000402" id="R_rxn10225_c0" name="isohexadecanoyl_phosphatidate_cytidylyltransferase_c0" reversible="true" fast="false" fbc:lowerFluxBound="cobra_default_lb" fbc:upperFluxBound="cobra_default_ub">
        <annotation>
          <rdf:RDF xmlns:rdf="http://www.w3.org/1999/02/22-rdf-syntax-ns#" xmlns:dcterms="http://purl.org/dc/terms/" xmlns:vCard="http://www.w3.org/2001/vcard-rdf/3.0#" xmlns:vCard4="http://www.w3.org/2006/vcard/ns#" xmlns:bqbiol="http://biomodels.net/biology-qualifiers/" xmlns:bqmodel="http://biomodels.net/model-qualifiers/">
            <rdf:Description rdf:about="#meta_R_rxn10225_c0">
              <bqbiol:is>
                <rdf:Bag>
                  <rdf:li rdf:resource="https://identifiers.org/confidence level/0"/>
                  <rdf:li rdf:resource="https://identifiers.org/Name/isohexadecanoyl-phosphatidate cytidylyltransferase"/>
                  <rdf:li rdf:resource="https://identifiers.org/ec-code/2.7.7.41"/>
                  <rdf:li rdf:resource="https://identifiers.org/seed.reaction/rxn10225"/>
                </rdf:Bag>
              </bqbiol:is>
            </rdf:Description>
          </rdf:RDF>
        </annotation>
        <listOfReactants>
          <speciesReference species="M_cpd00052_c0" stoichiometry="1" constant="true"/>
          <speciesReference species="M_cpd15682_c0" stoichiometry="1" constant="true"/>
        </listOfReactants>
        <listOfProducts>
          <speciesReference species="M_cpd00012_c0" stoichiometry="1" constant="true"/>
          <speciesReference species="M_cpd00067_c0" stoichiometry="1" constant="true"/>
          <speciesReference species="M_cpd15688_c0" stoichiometry="1" constant="true"/>
        </listOfProducts>
        <fbc:geneProductAssociation>
          <fbc:geneProductRef fbc:geneProduct="G_XF_RS04455"/>
        </fbc:geneProductAssociation>
      </reaction>
      <reaction metaid="meta_R_rxn03463_c0" sboTerm="SBO:0000217" id="R_rxn03463_c0" name="R05113_c0" reversible="true" fast="false" fbc:lowerFluxBound="cobra_default_lb" fbc:upperFluxBound="cobra_default_ub">
        <annotation>
          <rdf:RDF xmlns:rdf="http://www.w3.org/1999/02/22-rdf-syntax-ns#" xmlns:dcterms="http://purl.org/dc/terms/" xmlns:vCard="http://www.w3.org/2001/vcard-rdf/3.0#" xmlns:vCard4="http://www.w3.org/2006/vcard/ns#" xmlns:bqbiol="http://biomodels.net/biology-qualifiers/" xmlns:bqmodel="http://biomodels.net/model-qualifiers/">
            <rdf:Description rdf:about="#meta_R_rxn03463_c0">
              <bqbiol:is>
                <rdf:Bag>
                  <rdf:li rdf:resource="https://identifiers.org/confidence level/0"/>
                  <rdf:li rdf:resource="https://identifiers.org/ec-code/2.4.99.8"/>
                  <rdf:li rdf:resource="https://identifiers.org/kegg.reaction/R05113"/>
                  <rdf:li rdf:resource="https://identifiers.org/seed.reaction/rxn03463"/>
                </rdf:Bag>
              </bqbiol:is>
            </rdf:Description>
          </rdf:RDF>
        </annotation>
        <listOfReactants>
          <speciesReference species="M_cpd00112_c0" stoichiometry="1" constant="true"/>
          <speciesReference species="M_cpd03658_c0" stoichiometry="1" constant="true"/>
        </listOfReactants>
        <listOfProducts>
          <speciesReference species="M_cpd00046_c0" stoichiometry="1" constant="true"/>
          <speciesReference species="M_cpd00067_c0" stoichiometry="1" constant="true"/>
          <speciesReference species="M_cpd03659_c0" stoichiometry="1" constant="true"/>
        </listOfProducts>
        <fbc:geneProductAssociation>
          <fbc:geneProductRef fbc:geneProduct="G_XF_RS02750"/>
        </fbc:geneProductAssociation>
      </reaction>
      <reaction metaid="meta_R_rxn01486_c0" sboTerm="SBO:0000402" id="R_rxn01486_c0" name="trans_trans_Farnesyl_diphosphate_isopentenyl_diphosphate_farnesyltranstransferase_c0" reversible="false" fast="false" fbc:lowerFluxBound="cobra_0_bound" fbc:upperFluxBound="cobra_default_ub">
        <annotation>
          <rdf:RDF xmlns:rdf="http://www.w3.org/1999/02/22-rdf-syntax-ns#" xmlns:dcterms="http://purl.org/dc/terms/" xmlns:vCard="http://www.w3.org/2001/vcard-rdf/3.0#" xmlns:vCard4="http://www.w3.org/2006/vcard/ns#" xmlns:bqbiol="http://biomodels.net/biology-qualifiers/" xmlns:bqmodel="http://biomodels.net/model-qualifiers/">
            <rdf:Description rdf:about="#meta_R_rxn01486_c0">
              <bqbiol:is>
                <rdf:Bag>
                  <rdf:li rdf:resource="https://identifiers.org/AraCyc/FARNESYLTRANSTRANSFERASE-RXN"/>
                  <rdf:li rdf:resource="https://identifiers.org/AraCyc/OPPSYN-RXN"/>
                  <rdf:li rdf:resource="https://identifiers.org/BrachyCyc/FARNESYLTRANSTRANSFERASE-RXN"/>
                  <rdf:li rdf:resource="https://identifiers.org/confidence level/0"/>
                  <rdf:li rdf:resource="https://identifiers.org/Name/(2E,6E)-farnesyl-diphosphate:isopentenyl-diphosphate farnesyltranstransferase"/>
                  <rdf:li rdf:resource="https://identifiers.org/Name/farnesyltransferase"/>
                  <rdf:li rdf:resource="https://identifiers.org/Name/farnesyltranstransferase"/>
                  <rdf:li rdf:resource="https://identifiers.org/Name/farnesyltranstransferase (obsolete)"/>
                  <rdf:li rdf:resource="https://identifiers.org/Name/geranylgeranyl diphosphate synthase"/>
                  <rdf:li rdf:resource="https://identifiers.org/Name/geranylgeranyl pyrophosphate synthase"/>
                  <rdf:li rdf:resource="https://identifiers.org/Name/geranylgeranyl pyrophosphate synthetase"/>
                  <rdf:li rdf:resource="https://identifiers.org/Name/geranylgeranyl-PP synthetase"/>
                  <rdf:li rdf:resource="https://identifiers.org/Name/geranylgeranyl-diphosphate synthase"/>
                  <rdf:li rdf:resource="https://identifiers.org/Name/trans,trans-Farnesyl-diphosphate:isopentenyl-diphosphate"/>
                  <rdf:li rdf:resource="https://identifiers.org/Name/trans,trans-Farnesyl-diphosphate:isopentenyl-diphosphate farnesyltranstransferase"/>
                  <rdf:li rdf:resource="https://identifiers.org/Name/trans,trans-farnesyl-diphosphate:isopentenyl-diphosphate farnesyltranstransferase"/>
                  <rdf:li rdf:resource="https://identifiers.org/keggmap/map00900"/>
                  <rdf:li rdf:resource="https://identifiers.org/keggmap/map01110"/>
                  <rdf:li rdf:resource="https://identifiers.org/pathways/{&apos;MetaCyc&apos;: [&apos;Cofactor-Biosynthesis (Cofactor, Prosthetic Group, Electron Carrier, and Vitamin Biosynthesis)&apos;, &apos;DITERPENOID-SYN (Diterpenoid Biosynthesis)&apos;, &apos;GGPP-Biosynthesis (Geranylgeranyl Diphosphate Biosynthesis)&apos;, &apos;PWY-5120 (geranylgeranyl diphosphate biosynthesis)&apos;, &apos;PWY-5121 (superpathway of geranylgeranyl diphosphate biosynthesis II (via MEP))&apos;, &apos;PWY-5863 (superpathway of phylloquinol biosynthesis)&apos;, &apos;PWY-5910 (superpathway of geranylgeranyldiphosphate biosynthesis I (via mevalonate))&apos;, &apos;PWY-6146 (&lt;i&gt;Methanobacterium thermoautotrophicum&lt;/i&gt; biosynthetic metabolism)&apos;, &apos;PWY-6659 (fusicoccin A biosynthesis)&apos;, &apos;PWY-6691 (plaunotol biosynthesis)&apos;, &apos;PWY-7392 (taxadiene biosynthesis (engineered))&apos;, &apos;PWY-7492 (paspaline biosynthesis)&apos;, &apos;PWY-7517 (brassicicene C biosynthesis)&apos;, &apos;PWY-7720 (ophiobolin F biosynthesis)&apos;, &apos;PWY-7721 (methyl phomopsenoate biosynthesis)&apos;, &apos;PWY-7736 (stellatic acid biosynthesis)&apos;, &apos;Phylloquinone-Biosynthesis (Phylloquinol Biosynthesis)&apos;, &apos;Polyprenyl-Biosynthesis (Polyprenyl Biosynthesis)&apos;, &apos;Quinone-Biosynthesis (Quinol and Quinone Biosynthesis)&apos;, &apos;SECONDARY-METABOLITE-BIOSYNTHESIS (Secondary Metabolite Biosynthesis)&apos;, &apos;SESTERTERPENOID-BIOSYNTHESIS (Sesterterpenoid Biosynthesis)&apos;, &apos;Terpenoid-Biosynthesis (Terpenoid Biosynthesis)&apos;], &apos;KEGG&apos;: [&apos;rn00900 (Terpenoid backbone biosynthesis)&apos;, &apos;rn01110 (Biosynthesis of secondary metabolites)&apos;]}"/>
                  <rdf:li rdf:resource="https://identifiers.org/ec-code/2.5.1.29"/>
                  <rdf:li rdf:resource="https://identifiers.org/bigg.reaction/FRTT"/>
                  <rdf:li rdf:resource="https://identifiers.org/biocyc/FARNESYLTRANSTRANSFERASE-RXN"/>
                  <rdf:li rdf:resource="https://identifiers.org/kegg.reaction/R02061"/>
                  <rdf:li rdf:resource="https://identifiers.org/seed.reaction/rxn01486"/>
                </rdf:Bag>
              </bqbiol:is>
            </rdf:Description>
          </rdf:RDF>
        </annotation>
        <listOfReactants>
          <speciesReference species="M_cpd00113_c0" stoichiometry="1" constant="true"/>
          <speciesReference species="M_cpd00350_c0" stoichiometry="1" constant="true"/>
        </listOfReactants>
        <listOfProducts>
          <speciesReference species="M_cpd00012_c0" stoichiometry="1" constant="true"/>
          <speciesReference species="M_cpd00067_c0" stoichiometry="1" constant="true"/>
          <speciesReference species="M_cpd00289_c0" stoichiometry="1" constant="true"/>
        </listOfProducts>
        <fbc:geneProductAssociation>
          <fbc:geneProductRef fbc:geneProduct="G_XF_RS05860"/>
        </fbc:geneProductAssociation>
      </reaction>
      <reaction metaid="meta_R_rxn10205_c0" sboTerm="SBO:0000402" id="R_rxn10205_c0" name="isoheptadecanoyl_glycerol_3_phosphate_O_acyltransferase_c0" reversible="false" fast="false" fbc:lowerFluxBound="cobra_0_bound" fbc:upperFluxBound="cobra_default_ub">
        <annotation>
          <rdf:RDF xmlns:rdf="http://www.w3.org/1999/02/22-rdf-syntax-ns#" xmlns:dcterms="http://purl.org/dc/terms/" xmlns:vCard="http://www.w3.org/2001/vcard-rdf/3.0#" xmlns:vCard4="http://www.w3.org/2006/vcard/ns#" xmlns:bqbiol="http://biomodels.net/biology-qualifiers/" xmlns:bqmodel="http://biomodels.net/model-qualifiers/">
            <rdf:Description rdf:about="#meta_R_rxn10205_c0">
              <bqbiol:is>
                <rdf:Bag>
                  <rdf:li rdf:resource="https://identifiers.org/confidence level/0"/>
                  <rdf:li rdf:resource="https://identifiers.org/Name/isoheptadecanoyl-glycerol-3-phosphate O-acyltransferase"/>
                  <rdf:li rdf:resource="https://identifiers.org/ec-code/2.3.1.15"/>
                  <rdf:li rdf:resource="https://identifiers.org/seed.reaction/rxn10205"/>
                </rdf:Bag>
              </bqbiol:is>
            </rdf:Description>
          </rdf:RDF>
        </annotation>
        <listOfReactants>
          <speciesReference species="M_cpd00080_c0" stoichiometry="1" constant="true"/>
          <speciesReference species="M_cpd11432_c0" stoichiometry="1" constant="true"/>
        </listOfReactants>
        <listOfProducts>
          <speciesReference species="M_cpd00010_c0" stoichiometry="1" constant="true"/>
          <speciesReference species="M_cpd15671_c0" stoichiometry="1" constant="true"/>
        </listOfProducts>
        <fbc:geneProductAssociation>
          <fbc:geneProductRef fbc:geneProduct="G_XF_RS04390"/>
        </fbc:geneProductAssociation>
      </reaction>
      <reaction metaid="meta_R_rxn05040_c0" sboTerm="SBO:0000178" id="R_rxn05040_c0" name="D_ribulose_5_phosphate_formate_lyase_L_3_4_dihydroxybutan_2_one_4_phosphate_forming_c0" reversible="false" fast="false" fbc:lowerFluxBound="cobra_0_bound" fbc:upperFluxBound="cobra_default_ub">
        <annotation>
          <rdf:RDF xmlns:rdf="http://www.w3.org/1999/02/22-rdf-syntax-ns#" xmlns:dcterms="http://purl.org/dc/terms/" xmlns:vCard="http://www.w3.org/2001/vcard-rdf/3.0#" xmlns:vCard4="http://www.w3.org/2006/vcard/ns#" xmlns:bqbiol="http://biomodels.net/biology-qualifiers/" xmlns:bqmodel="http://biomodels.net/model-qualifiers/">
            <rdf:Description rdf:about="#meta_R_rxn05040_c0">
              <bqbiol:is>
                <rdf:Bag>
                  <rdf:li rdf:resource="https://identifiers.org/AraCyc/DIOHBUTANONEPSYN-RXN"/>
                  <rdf:li rdf:resource="https://identifiers.org/BrachyCyc/DIOHBUTANONEPSYN-RXN"/>
                  <rdf:li rdf:resource="https://identifiers.org/confidence level/0"/>
                  <rdf:li rdf:resource="https://identifiers.org/Name/3,4-Dihydroxy-2-butanone 4-phosphate synthase"/>
                  <rdf:li rdf:resource="https://identifiers.org/Name/3,4-Dihydroxy-2-butanone-4-phosphate"/>
                  <rdf:li rdf:resource="https://identifiers.org/Name/3,4-Dihydroxy-2-butanone-4-phosphate synthase"/>
                  <rdf:li rdf:resource="https://identifiers.org/Name/3,4-dihydroxy-2-butanone-4-phosphate synthase"/>
                  <rdf:li rdf:resource="https://identifiers.org/Name/3-4-Dihydroxy-2-butanone-4-phosphatesynthase"/>
                  <rdf:li rdf:resource="https://identifiers.org/Name/D-ribulose 5-phosphate formate-lyase (L-3,4-dihydroxybutan-2-one 4-phosphate-forming)"/>
                  <rdf:li rdf:resource="https://identifiers.org/Name/DHBP synthase"/>
                  <rdf:li rdf:resource="https://identifiers.org/Name/L-3,4-dihydroxybutan-2-one-4-phosphate synthase"/>
                  <rdf:li rdf:resource="https://identifiers.org/keggmap/map00740"/>
                  <rdf:li rdf:resource="https://identifiers.org/pathways/{&apos;MetaCyc&apos;: [&apos;Cofactor-Biosynthesis (Cofactor, Prosthetic Group, Electron Carrier, and Vitamin Biosynthesis)&apos;, &apos;Flavin-Biosynthesis (Flavin Biosynthesis)&apos;, &apos;PWY-6167 (flavin biosynthesis II (archaea))&apos;, &apos;PWY-6168 (flavin biosynthesis III (fungi))&apos;, &apos;RIBOSYN2-PWY (flavin biosynthesis I (bacteria and plants))&apos;, &apos;Vitamin-Biosynthesis (Vitamin Biosynthesis)&apos;], &apos;KEGG&apos;: [&apos;rn00740 (Riboflavin metabolism)&apos;]}"/>
                  <rdf:li rdf:resource="https://identifiers.org/ec-code/4.1.99.12"/>
                  <rdf:li rdf:resource="https://identifiers.org/bigg.reaction/DB4PS"/>
                  <rdf:li rdf:resource="https://identifiers.org/bigg.reaction/U79"/>
                  <rdf:li rdf:resource="https://identifiers.org/biocyc/DIOHBUTANONEPSYN-RXN"/>
                  <rdf:li rdf:resource="https://identifiers.org/kegg.reaction/R07281"/>
                  <rdf:li rdf:resource="https://identifiers.org/seed.reaction/rxn05040"/>
                </rdf:Bag>
              </bqbiol:is>
            </rdf:Description>
          </rdf:RDF>
        </annotation>
        <listOfReactants>
          <speciesReference species="M_cpd00171_c0" stoichiometry="1" constant="true"/>
        </listOfReactants>
        <listOfProducts>
          <speciesReference species="M_cpd00047_c0" stoichiometry="1" constant="true"/>
          <speciesReference species="M_cpd00067_c0" stoichiometry="1" constant="true"/>
          <speciesReference species="M_cpd11225_c0" stoichiometry="1" constant="true"/>
        </listOfProducts>
        <fbc:geneProductAssociation>
          <fbc:geneProductRef fbc:geneProduct="G_Unknown"/>
        </fbc:geneProductAssociation>
      </reaction>
      <reaction metaid="meta_R_rxn05400_c0" sboTerm="SBO:0000402" id="R_rxn05400_c0" name="11_methyl_dodecanoyl_ACP_malonyl_acyl_carrier_protein_C_acyltransferase_decarboxylating_c0" reversible="false" fast="false" fbc:lowerFluxBound="cobra_0_bound" fbc:upperFluxBound="cobra_default_ub">
        <annotation>
          <rdf:RDF xmlns:rdf="http://www.w3.org/1999/02/22-rdf-syntax-ns#" xmlns:dcterms="http://purl.org/dc/terms/" xmlns:vCard="http://www.w3.org/2001/vcard-rdf/3.0#" xmlns:vCard4="http://www.w3.org/2006/vcard/ns#" xmlns:bqbiol="http://biomodels.net/biology-qualifiers/" xmlns:bqmodel="http://biomodels.net/model-qualifiers/">
            <rdf:Description rdf:about="#meta_R_rxn05400_c0">
              <bqbiol:is>
                <rdf:Bag>
                  <rdf:li rdf:resource="https://identifiers.org/confidence level/0"/>
                  <rdf:li rdf:resource="https://identifiers.org/Name/11-methyl-dodecanoyl-ACP:malonyl-[acyl-carrier-protein] C-acyltransferase (decarboxylating)"/>
                  <rdf:li rdf:resource="https://identifiers.org/ec-code/2.3.1.0"/>
                  <rdf:li rdf:resource="https://identifiers.org/seed.reaction/rxn05400"/>
                </rdf:Bag>
              </bqbiol:is>
            </rdf:Description>
          </rdf:RDF>
        </annotation>
        <listOfReactants>
          <speciesReference species="M_cpd11492_c0" stoichiometry="1" constant="true"/>
          <speciesReference species="M_cpd11536_c0" stoichiometry="1" constant="true"/>
        </listOfReactants>
        <listOfProducts>
          <speciesReference species="M_cpd00011_c0" stoichiometry="1" constant="true"/>
          <speciesReference species="M_cpd11493_c0" stoichiometry="1" constant="true"/>
          <speciesReference species="M_cpd11537_c0" stoichiometry="1" constant="true"/>
        </listOfProducts>
        <fbc:geneProductAssociation>
          <fbc:and>
            <fbc:geneProductRef fbc:geneProduct="G_Unknown"/>
            <fbc:geneProductRef fbc:geneProduct="G_XF_RS02800"/>
          </fbc:and>
        </fbc:geneProductAssociation>
      </reaction>
      <reaction metaid="meta_R_rxn02090_c0" sboTerm="SBO:0000376" id="R_rxn02090_c0" name="Creatinine_iminohydrolase_c0" reversible="true" fast="false" fbc:lowerFluxBound="cobra_default_lb" fbc:upperFluxBound="cobra_default_ub">
        <annotation>
          <rdf:RDF xmlns:rdf="http://www.w3.org/1999/02/22-rdf-syntax-ns#" xmlns:dcterms="http://purl.org/dc/terms/" xmlns:vCard="http://www.w3.org/2001/vcard-rdf/3.0#" xmlns:vCard4="http://www.w3.org/2006/vcard/ns#" xmlns:bqbiol="http://biomodels.net/biology-qualifiers/" xmlns:bqmodel="http://biomodels.net/model-qualifiers/">
            <rdf:Description rdf:about="#meta_R_rxn02090_c0">
              <bqbiol:is>
                <rdf:Bag>
                  <rdf:li rdf:resource="https://identifiers.org/confidence level/0"/>
                  <rdf:li rdf:resource="https://identifiers.org/Name/Creatinine iminohydrolase"/>
                  <rdf:li rdf:resource="https://identifiers.org/Name/creatinine deaminase"/>
                  <rdf:li rdf:resource="https://identifiers.org/Name/creatinine desiminase"/>
                  <rdf:li rdf:resource="https://identifiers.org/Name/creatinine hydrolase"/>
                  <rdf:li rdf:resource="https://identifiers.org/Name/creatinine iminohydrolase"/>
                  <rdf:li rdf:resource="https://identifiers.org/keggmap/map00330"/>
                  <rdf:li rdf:resource="https://identifiers.org/pathways/{&apos;MetaCyc&apos;: [&apos;AMINE-DEG (Amine and Polyamine Degradation)&apos;, &apos;Creatinine-Degradation (Creatinine Degradation)&apos;, &apos;Degradation (Degradation/Utilization/Assimilation)&apos;, &apos;PWY-4722 (creatinine degradation II)&apos;], &apos;KEGG&apos;: [&apos;rn00330 (Arginine and proline metabolism)&apos;]}"/>
                  <rdf:li rdf:resource="https://identifiers.org/ec-code/3.5.4.1"/>
                  <rdf:li rdf:resource="https://identifiers.org/ec-code/3.5.4.21"/>
                  <rdf:li rdf:resource="https://identifiers.org/biocyc/CREATININE-DEAMINASE-RXN"/>
                  <rdf:li rdf:resource="https://identifiers.org/kegg.reaction/R02922"/>
                  <rdf:li rdf:resource="https://identifiers.org/seed.reaction/rxn02090"/>
                </rdf:Bag>
              </bqbiol:is>
            </rdf:Description>
          </rdf:RDF>
        </annotation>
        <listOfReactants>
          <speciesReference species="M_cpd00001_c0" stoichiometry="1" constant="true"/>
          <speciesReference species="M_cpd00067_c0" stoichiometry="1" constant="true"/>
          <speciesReference species="M_cpd00585_c0" stoichiometry="1" constant="true"/>
        </listOfReactants>
        <listOfProducts>
          <speciesReference species="M_cpd00013_c0" stoichiometry="1" constant="true"/>
          <speciesReference species="M_cpd01679_c0" stoichiometry="1" constant="true"/>
        </listOfProducts>
        <fbc:geneProductAssociation>
          <fbc:or>
            <fbc:geneProductRef fbc:geneProduct="G_XF_RS08625"/>
            <fbc:geneProductRef fbc:geneProduct="G_XF_RS04075"/>
          </fbc:or>
        </fbc:geneProductAssociation>
      </reaction>
      <reaction metaid="meta_R_rxn01843_c0" sboTerm="SBO:0000376" id="R_rxn01843_c0" name="2_phenylacetamide_amidohydrolase_c0" reversible="true" fast="false" fbc:lowerFluxBound="cobra_default_lb" fbc:upperFluxBound="cobra_default_ub">
        <annotation>
          <rdf:RDF xmlns:rdf="http://www.w3.org/1999/02/22-rdf-syntax-ns#" xmlns:dcterms="http://purl.org/dc/terms/" xmlns:vCard="http://www.w3.org/2001/vcard-rdf/3.0#" xmlns:vCard4="http://www.w3.org/2006/vcard/ns#" xmlns:bqbiol="http://biomodels.net/biology-qualifiers/" xmlns:bqmodel="http://biomodels.net/model-qualifiers/">
            <rdf:Description rdf:about="#meta_R_rxn01843_c0">
              <bqbiol:is>
                <rdf:Bag>
                  <rdf:li rdf:resource="https://identifiers.org/confidence level/0"/>
                  <rdf:li rdf:resource="https://identifiers.org/Name/Probable amidase"/>
                  <rdf:li rdf:resource="https://identifiers.org/Name/2-phenylacetamide amidohydrolase"/>
                  <rdf:li rdf:resource="https://identifiers.org/Name/amidase"/>
                  <rdf:li rdf:resource="https://identifiers.org/Name/AMID2"/>
                  <rdf:li rdf:resource="https://identifiers.org/TS_Athaliana/rxn720_c"/>
                  <rdf:li rdf:resource="https://identifiers.org/TS_Athaliana/rxn720_v"/>
                  <rdf:li rdf:resource="https://identifiers.org/iIN800/AMD2_2"/>
                  <rdf:li rdf:resource="https://identifiers.org/keggmap/map00360"/>
                  <rdf:li rdf:resource="https://identifiers.org/keggmap/map00643"/>
                  <rdf:li rdf:resource="https://identifiers.org/pathways/{&apos;KEGG&apos;: [&apos;rn00360 (Phenylalanine metabolism)&apos;, &apos;rn00643 (Styrene degradation)&apos;]}"/>
                  <rdf:li rdf:resource="https://identifiers.org/ec-code/3.5.1.4"/>
                  <rdf:li rdf:resource="https://identifiers.org/bigg.reaction/AMD2_2"/>
                  <rdf:li rdf:resource="https://identifiers.org/bigg.reaction/AMID2"/>
                  <rdf:li rdf:resource="https://identifiers.org/biocyc/RXN-12492"/>
                  <rdf:li rdf:resource="https://identifiers.org/kegg.reaction/R02540"/>
                  <rdf:li rdf:resource="https://identifiers.org/seed.reaction/rxn01843"/>
                </rdf:Bag>
              </bqbiol:is>
            </rdf:Description>
          </rdf:RDF>
        </annotation>
        <listOfReactants>
          <speciesReference species="M_cpd00001_c0" stoichiometry="1" constant="true"/>
          <speciesReference species="M_cpd00067_c0" stoichiometry="1" constant="true"/>
          <speciesReference species="M_cpd01647_c0" stoichiometry="1" constant="true"/>
        </listOfReactants>
        <listOfProducts>
          <speciesReference species="M_cpd00013_c0" stoichiometry="1" constant="true"/>
          <speciesReference species="M_cpd00430_c0" stoichiometry="1" constant="true"/>
        </listOfProducts>
        <fbc:geneProductAssociation>
          <fbc:geneProductRef fbc:geneProduct="G_XF_RS10570"/>
        </fbc:geneProductAssociation>
      </reaction>
      <reaction metaid="meta_R_rxn00816_c0" sboTerm="SBO:0000376" id="R_rxn00816_c0" name="Lactose_galactohydrolase_c0" reversible="true" fast="false" fbc:lowerFluxBound="cobra_default_lb" fbc:upperFluxBound="cobra_default_ub">
        <annotation>
          <rdf:RDF xmlns:rdf="http://www.w3.org/1999/02/22-rdf-syntax-ns#" xmlns:dcterms="http://purl.org/dc/terms/" xmlns:vCard="http://www.w3.org/2001/vcard-rdf/3.0#" xmlns:vCard4="http://www.w3.org/2006/vcard/ns#" xmlns:bqbiol="http://biomodels.net/biology-qualifiers/" xmlns:bqmodel="http://biomodels.net/model-qualifiers/">
            <rdf:Description rdf:about="#meta_R_rxn00816_c0">
              <bqbiol:is>
                <rdf:Bag>
                  <rdf:li rdf:resource="https://identifiers.org/confidence level/0"/>
                  <rdf:li rdf:resource="https://identifiers.org/Name/Lactose galactohydrolase"/>
                  <rdf:li rdf:resource="https://identifiers.org/Name/b-galactosidase"/>
                  <rdf:li rdf:resource="https://identifiers.org/Name/beta-galactosidase"/>
                  <rdf:li rdf:resource="https://identifiers.org/iAF1260/LACZ"/>
                  <rdf:li rdf:resource="https://identifiers.org/iAF1260/LACZpp"/>
                  <rdf:li rdf:resource="https://identifiers.org/iAO358/rll_223"/>
                  <rdf:li rdf:resource="https://identifiers.org/iJR904/LACZ"/>
                  <rdf:li rdf:resource="https://identifiers.org/ec-code/3.2.1.108"/>
                  <rdf:li rdf:resource="https://identifiers.org/ec-code/3.2.1.23"/>
                  <rdf:li rdf:resource="https://identifiers.org/bigg.reaction/LACZ"/>
                  <rdf:li rdf:resource="https://identifiers.org/bigg.reaction/LACZpp"/>
                  <rdf:li rdf:resource="https://identifiers.org/kegg.reaction/R01100"/>
                  <rdf:li rdf:resource="https://identifiers.org/kegg.reaction/R06114"/>
                  <rdf:li rdf:resource="https://identifiers.org/seed.reaction/rxn00816"/>
                </rdf:Bag>
              </bqbiol:is>
            </rdf:Description>
          </rdf:RDF>
        </annotation>
        <listOfReactants>
          <speciesReference species="M_cpd00001_c0" stoichiometry="1" constant="true"/>
          <speciesReference species="M_cpd00208_c0" stoichiometry="1" constant="true"/>
        </listOfReactants>
        <listOfProducts>
          <speciesReference species="M_cpd00027_c0" stoichiometry="1" constant="true"/>
          <speciesReference species="M_cpd00108_c0" stoichiometry="1" constant="true"/>
        </listOfProducts>
        <fbc:geneProductAssociation>
          <fbc:or>
            <fbc:geneProductRef fbc:geneProduct="G_XF_RS03550"/>
            <fbc:geneProductRef fbc:geneProduct="G_XF_RS03550"/>
          </fbc:or>
        </fbc:geneProductAssociation>
      </reaction>
      <reaction metaid="meta_R_rxn02988_c0" sboTerm="SBO:0000402" id="R_rxn02988_c0" name="glycerone_phosphate_iminosuccinate_alkyltransferase_cyclizing_c0" reversible="false" fast="false" fbc:lowerFluxBound="cobra_0_bound" fbc:upperFluxBound="cobra_default_ub">
        <annotation>
          <rdf:RDF xmlns:rdf="http://www.w3.org/1999/02/22-rdf-syntax-ns#" xmlns:dcterms="http://purl.org/dc/terms/" xmlns:vCard="http://www.w3.org/2001/vcard-rdf/3.0#" xmlns:vCard4="http://www.w3.org/2006/vcard/ns#" xmlns:bqbiol="http://biomodels.net/biology-qualifiers/" xmlns:bqmodel="http://biomodels.net/model-qualifiers/">
            <rdf:Description rdf:about="#meta_R_rxn02988_c0">
              <bqbiol:is>
                <rdf:Bag>
                  <rdf:li rdf:resource="https://identifiers.org/AraCyc/QUINOLINATE-SYNTHA-RXN"/>
                  <rdf:li rdf:resource="https://identifiers.org/BrachyCyc/QUINOLINATE-SYNTHA-RXN"/>
                  <rdf:li rdf:resource="https://identifiers.org/confidence level/2"/>
                  <rdf:li rdf:resource="https://identifiers.org/Name/NadA"/>
                  <rdf:li rdf:resource="https://identifiers.org/Name/QS"/>
                  <rdf:li rdf:resource="https://identifiers.org/Name/Quinolate synthase"/>
                  <rdf:li rdf:resource="https://identifiers.org/Name/glycerone phosphate:iminosuccinate alkyltransferase (cyclizing)"/>
                  <rdf:li rdf:resource="https://identifiers.org/Name/quinolinate synthase"/>
                  <rdf:li rdf:resource="https://identifiers.org/Name/quinolinate synthetase"/>
                  <rdf:li rdf:resource="https://identifiers.org/Name/quinolinate synthetase a"/>
                  <rdf:li rdf:resource="https://identifiers.org/Name/quinolinatesynthase"/>
                  <rdf:li rdf:resource="https://identifiers.org/keggmap/map00760"/>
                  <rdf:li rdf:resource="https://identifiers.org/pathways/{&apos;MetaCyc&apos;: [&apos;ALKALOIDS-SYN (Alkaloid Biosynthesis)&apos;, &apos;Cofactor-Biosynthesis (Cofactor, Prosthetic Group, Electron Carrier, and Vitamin Biosynthesis)&apos;, &apos;N-CONTAINING-SECONDARY-CMPD-SYN (Nitrogen-Containing Secondary Compound Biosynthesis)&apos;, &apos;NAD-Metabolism (NAD Metabolism)&apos;, &apos;NAD-SYN (NAD Biosynthesis)&apos;, &apos;PWY-5316 (nicotine biosynthesis)&apos;, &apos;PWY-7342 (superpathway of nicotine biosynthesis)&apos;, &apos;PWY0-781 (aspartate superpathway)&apos;, &apos;PYRIDNUCSYN-PWY (NAD &lt;i&gt;de novo&lt;/i&gt; biosynthesis I (from aspartate))&apos;, &apos;PYRROLIDINE-ALKALOIDS (Pyrrolidine, Piperidine and Pyridine Alkaloid Biosynthesis)&apos;, &apos;SECONDARY-METABOLITE-BIOSYNTHESIS (Secondary Metabolite Biosynthesis)&apos;], &apos;KEGG&apos;: [&apos;rn00760 (Nicotinate and nicotinamide metabolism)&apos;]}"/>
                  <rdf:li rdf:resource="https://identifiers.org/ec-code/2.5.1.72"/>
                  <rdf:li rdf:resource="https://identifiers.org/bigg.reaction/QULNS"/>
                  <rdf:li rdf:resource="https://identifiers.org/bigg.reaction/U100"/>
                  <rdf:li rdf:resource="https://identifiers.org/biocyc/QUINOLINATE-SYNTHA-RXN"/>
                  <rdf:li rdf:resource="https://identifiers.org/kegg.reaction/R04292"/>
                  <rdf:li rdf:resource="https://identifiers.org/seed.reaction/rxn02988"/>
                </rdf:Bag>
              </bqbiol:is>
            </rdf:Description>
          </rdf:RDF>
        </annotation>
        <listOfReactants>
          <speciesReference species="M_cpd00095_c0" stoichiometry="1" constant="true"/>
          <speciesReference species="M_cpd03470_c0" stoichiometry="1" constant="true"/>
        </listOfReactants>
        <listOfProducts>
          <speciesReference species="M_cpd00001_c0" stoichiometry="2" constant="true"/>
          <speciesReference species="M_cpd00009_c0" stoichiometry="1" constant="true"/>
          <speciesReference species="M_cpd02333_c0" stoichiometry="1" constant="true"/>
          <speciesReference species="M_cpd00067_c0" stoichiometry="1" constant="true"/>
        </listOfProducts>
        <fbc:geneProductAssociation>
          <fbc:geneProductRef fbc:geneProduct="G_XF_RS08335"/>
        </fbc:geneProductAssociation>
      </reaction>
      <reaction metaid="meta_R_rxn10228_c0" sboTerm="SBO:0000402" id="R_rxn10228_c0" name="isotetradecanoyl_CDPdiacylglycerol_serine_O_phosphatidyltransferase_c0" reversible="false" fast="false" fbc:lowerFluxBound="cobra_0_bound" fbc:upperFluxBound="cobra_default_ub">
        <annotation>
          <rdf:RDF xmlns:rdf="http://www.w3.org/1999/02/22-rdf-syntax-ns#" xmlns:dcterms="http://purl.org/dc/terms/" xmlns:vCard="http://www.w3.org/2001/vcard-rdf/3.0#" xmlns:vCard4="http://www.w3.org/2006/vcard/ns#" xmlns:bqbiol="http://biomodels.net/biology-qualifiers/" xmlns:bqmodel="http://biomodels.net/model-qualifiers/">
            <rdf:Description rdf:about="#meta_R_rxn10228_c0">
              <bqbiol:is>
                <rdf:Bag>
                  <rdf:li rdf:resource="https://identifiers.org/confidence level/0"/>
                  <rdf:li rdf:resource="https://identifiers.org/Name/isotetradecanoyl-CDPdiacylglycerol-serine O-phosphatidyltransferase"/>
                  <rdf:li rdf:resource="https://identifiers.org/ec-code/2.7.8.8"/>
                  <rdf:li rdf:resource="https://identifiers.org/seed.reaction/rxn10228"/>
                </rdf:Bag>
              </bqbiol:is>
            </rdf:Description>
          </rdf:RDF>
        </annotation>
        <listOfReactants>
          <speciesReference species="M_cpd00054_c0" stoichiometry="1" constant="true"/>
          <speciesReference species="M_cpd15685_c0" stoichiometry="1" constant="true"/>
        </listOfReactants>
        <listOfProducts>
          <speciesReference species="M_cpd00046_c0" stoichiometry="1" constant="true"/>
          <speciesReference species="M_cpd00067_c0" stoichiometry="2" constant="true"/>
          <speciesReference species="M_cpd15691_c0" stoichiometry="1" constant="true"/>
        </listOfProducts>
        <fbc:geneProductAssociation>
          <fbc:geneProductRef fbc:geneProduct="G_XF_RS01835"/>
        </fbc:geneProductAssociation>
      </reaction>
      <reaction metaid="meta_R_rxn00539_c0" sboTerm="SBO:0000178" id="R_rxn00539_c0" name="ethanolamine_ammonia_lyase_acetaldehyde_forming_c0" reversible="false" fast="false" fbc:lowerFluxBound="cobra_0_bound" fbc:upperFluxBound="cobra_default_ub">
        <annotation>
          <rdf:RDF xmlns:rdf="http://www.w3.org/1999/02/22-rdf-syntax-ns#" xmlns:dcterms="http://purl.org/dc/terms/" xmlns:vCard="http://www.w3.org/2001/vcard-rdf/3.0#" xmlns:vCard4="http://www.w3.org/2006/vcard/ns#" xmlns:bqbiol="http://biomodels.net/biology-qualifiers/" xmlns:bqmodel="http://biomodels.net/model-qualifiers/">
            <rdf:Description rdf:about="#meta_R_rxn00539_c0">
              <bqbiol:is>
                <rdf:Bag>
                  <rdf:li rdf:resource="https://identifiers.org/confidence level/0"/>
                  <rdf:li rdf:resource="https://identifiers.org/EcoCyc/ETHAMLY-RXN"/>
                  <rdf:li rdf:resource="https://identifiers.org/Name/Ethanolamine ammonia-lyase"/>
                  <rdf:li rdf:resource="https://identifiers.org/Name/ethanolamine deaminase"/>
                  <rdf:li rdf:resource="https://identifiers.org/Name/ethanolamine ammonia-lyase"/>
                  <rdf:li rdf:resource="https://identifiers.org/Name/ethanolamine ammonia-lyase (acetaldehyde-forming)"/>
                  <rdf:li rdf:resource="https://identifiers.org/iMO1053-PAO1/ETHAAL"/>
                  <rdf:li rdf:resource="https://identifiers.org/keggmap/map00564"/>
                  <rdf:li rdf:resource="https://identifiers.org/pathways/{&apos;MetaCyc&apos;: [&apos;AMINE-DEG (Amine and Polyamine Degradation)&apos;, &apos;Degradation (Degradation/Utilization/Assimilation)&apos;, &apos;PWY0-1477 (ethanolamine utilization)&apos;], &apos;KEGG&apos;: [&apos;rn00564 (Glycerophospholipid metabolism)&apos;]}"/>
                  <rdf:li rdf:resource="https://identifiers.org/ec-code/4.3.1.7"/>
                  <rdf:li rdf:resource="https://identifiers.org/iAF1260/ETHAAL"/>
                  <rdf:li rdf:resource="https://identifiers.org/bigg.reaction/ETHAAL"/>
                  <rdf:li rdf:resource="https://identifiers.org/biocyc/ETHAMLY-RXN"/>
                  <rdf:li rdf:resource="https://identifiers.org/kegg.reaction/R00749"/>
                  <rdf:li rdf:resource="https://identifiers.org/seed.reaction/rxn00539"/>
                </rdf:Bag>
              </bqbiol:is>
            </rdf:Description>
          </rdf:RDF>
        </annotation>
        <listOfReactants>
          <speciesReference species="M_cpd00162_c0" stoichiometry="1" constant="true"/>
        </listOfReactants>
        <listOfProducts>
          <speciesReference species="M_cpd00013_c0" stoichiometry="1" constant="true"/>
          <speciesReference species="M_cpd00071_c0" stoichiometry="1" constant="true"/>
        </listOfProducts>
        <fbc:geneProductAssociation>
          <fbc:geneProductRef fbc:geneProduct="G_XF_RS06565"/>
        </fbc:geneProductAssociation>
      </reaction>
      <reaction metaid="meta_R_rxn00001_c0" sboTerm="SBO:0000376" id="R_rxn00001_c0" name="diphosphate_phosphohydrolase_c0" reversible="false" fast="false" fbc:lowerFluxBound="cobra_0_bound" fbc:upperFluxBound="cobra_default_ub">
        <annotation>
          <rdf:RDF xmlns:rdf="http://www.w3.org/1999/02/22-rdf-syntax-ns#" xmlns:dcterms="http://purl.org/dc/terms/" xmlns:vCard="http://www.w3.org/2001/vcard-rdf/3.0#" xmlns:vCard4="http://www.w3.org/2006/vcard/ns#" xmlns:bqbiol="http://biomodels.net/biology-qualifiers/" xmlns:bqmodel="http://biomodels.net/model-qualifiers/">
            <rdf:Description rdf:about="#meta_R_rxn00001_c0">
              <bqbiol:is>
                <rdf:Bag>
                  <rdf:li rdf:resource="https://identifiers.org/AraCyc/INORGPYROPHOSPHAT-RXN"/>
                  <rdf:li rdf:resource="https://identifiers.org/BrachyCyc/INORGPYROPHOSPHAT-RXN"/>
                  <rdf:li rdf:resource="https://identifiers.org/confidence level/0"/>
                  <rdf:li rdf:resource="https://identifiers.org/Name/Diphosphate phosphohydrolase"/>
                  <rdf:li rdf:resource="https://identifiers.org/Name/Inorganic diphosphatase"/>
                  <rdf:li rdf:resource="https://identifiers.org/Name/Inorganic pyrophosphatase"/>
                  <rdf:li rdf:resource="https://identifiers.org/Name/Pyrophosphate phosphohydrolase"/>
                  <rdf:li rdf:resource="https://identifiers.org/Name/diphosphate phosphohydrolase"/>
                  <rdf:li rdf:resource="https://identifiers.org/Name/inorganic diphosphatase"/>
                  <rdf:li rdf:resource="https://identifiers.org/Name/inorganic diphosphatase (one proton translocation)"/>
                  <rdf:li rdf:resource="https://identifiers.org/Name/inorganicdiphosphatase"/>
                  <rdf:li rdf:resource="https://identifiers.org/Name/pyrophosphate phosphohydrolase"/>
                  <rdf:li rdf:resource="https://identifiers.org/pathways/{&apos;MetaCyc&apos;: [&apos;Degradation (Degradation/Utilization/Assimilation)&apos;, &apos;Glyphosate-Degradation (glyphosate degradation)&apos;, &apos;Noncarbon-Nutrients (Inorganic Nutrient Metabolism)&apos;, &apos;PWY-7805 ((aminomethyl)phosphonate degradation)&apos;, &apos;PWY-7807 (glyphosate degradation III)&apos;, &apos;Phosphorus-Compounds (Phosphorus Compound Metabolism)&apos;]}"/>
                  <rdf:li rdf:resource="https://identifiers.org/ec-code/3.6.1.1"/>
                  <rdf:li rdf:resource="https://identifiers.org/bigg.reaction/IPP1"/>
                  <rdf:li rdf:resource="https://identifiers.org/bigg.reaction/PPA"/>
                  <rdf:li rdf:resource="https://identifiers.org/bigg.reaction/PPA_1"/>
                  <rdf:li rdf:resource="https://identifiers.org/bigg.reaction/PPAm"/>
                  <rdf:li rdf:resource="https://identifiers.org/biocyc/INORGPYROPHOSPHAT-RXN"/>
                  <rdf:li rdf:resource="https://identifiers.org/kegg.reaction/R00004"/>
                  <rdf:li rdf:resource="https://identifiers.org/seed.reaction/rxn00001"/>
                </rdf:Bag>
              </bqbiol:is>
            </rdf:Description>
          </rdf:RDF>
        </annotation>
        <listOfReactants>
          <speciesReference species="M_cpd00001_c0" stoichiometry="1" constant="true"/>
          <speciesReference species="M_cpd00012_c0" stoichiometry="1" constant="true"/>
        </listOfReactants>
        <listOfProducts>
          <speciesReference species="M_cpd00009_c0" stoichiometry="2" constant="true"/>
          <speciesReference species="M_cpd00067_c0" stoichiometry="1" constant="true"/>
        </listOfProducts>
        <fbc:geneProductAssociation>
          <fbc:geneProductRef fbc:geneProduct="G_XF_RS09390"/>
        </fbc:geneProductAssociation>
      </reaction>
      <reaction metaid="meta_R_rxn01331_c0" sboTerm="SBO:0000200" id="R_rxn01331_c0" name="D_erythrose_4_phosphate_NAD_plus__oxidoreductase_c0" reversible="false" fast="false" fbc:lowerFluxBound="cobra_0_bound" fbc:upperFluxBound="cobra_default_ub">
        <annotation>
          <rdf:RDF xmlns:rdf="http://www.w3.org/1999/02/22-rdf-syntax-ns#" xmlns:dcterms="http://purl.org/dc/terms/" xmlns:vCard="http://www.w3.org/2001/vcard-rdf/3.0#" xmlns:vCard4="http://www.w3.org/2006/vcard/ns#" xmlns:bqbiol="http://biomodels.net/biology-qualifiers/" xmlns:bqmodel="http://biomodels.net/model-qualifiers/">
            <rdf:Description rdf:about="#meta_R_rxn01331_c0">
              <bqbiol:is>
                <rdf:Bag>
                  <rdf:li rdf:resource="https://identifiers.org/BrachyCyc/ERYTH4PDEHYDROG-RXN"/>
                  <rdf:li rdf:resource="https://identifiers.org/confidence level/0"/>
                  <rdf:li rdf:resource="https://identifiers.org/ChlamyCyc/ERYTH4PDEHYDROG-RXN"/>
                  <rdf:li rdf:resource="https://identifiers.org/Name/D-erythrose 4-phosphate:NAD+ oxidoreductase"/>
                  <rdf:li rdf:resource="https://identifiers.org/Name/E4P dehydrogenase"/>
                  <rdf:li rdf:resource="https://identifiers.org/Name/E4PDH"/>
                  <rdf:li rdf:resource="https://identifiers.org/Name/Epd dehydrogenase"/>
                  <rdf:li rdf:resource="https://identifiers.org/Name/Erythrose 4-phosphate dehydrogenase"/>
                  <rdf:li rdf:resource="https://identifiers.org/Name/GapB"/>
                  <rdf:li rdf:resource="https://identifiers.org/Name/d-erythrose 4-phosphate dehydrogenase"/>
                  <rdf:li rdf:resource="https://identifiers.org/Name/erythrose 4-phosphate dehydrogenase"/>
                  <rdf:li rdf:resource="https://identifiers.org/Name/erythrose-4-phosphate dehydrogenase"/>
                  <rdf:li rdf:resource="https://identifiers.org/keggmap/map00750"/>
                  <rdf:li rdf:resource="https://identifiers.org/pathways/{&apos;MetaCyc&apos;: [&apos;Cofactor-Biosynthesis (Cofactor, Prosthetic Group, Electron Carrier, and Vitamin Biosynthesis)&apos;, &quot;PWY0-845 (superpathway of pyridoxal 5&apos;-phosphate biosynthesis and salvage)&quot;, &quot;PYRIDOXSYN-PWY (pyridoxal 5&apos;-phosphate biosynthesis I)&quot;, &apos;Vitamin-B6-Biosynthesis (Vitamin B&lt;sub&gt;6&lt;/sub&gt; Biosynthesis)&apos;, &apos;Vitamin-Biosynthesis (Vitamin Biosynthesis)&apos;], &apos;KEGG&apos;: [&apos;rn00750 (Vitamin B6 metabolism)&apos;]}"/>
                  <rdf:li rdf:resource="https://identifiers.org/ec-code/1.2.1.72"/>
                  <rdf:li rdf:resource="https://identifiers.org/bigg.reaction/E4PD"/>
                  <rdf:li rdf:resource="https://identifiers.org/biocyc/ERYTH4PDEHYDROG-RXN"/>
                  <rdf:li rdf:resource="https://identifiers.org/kegg.reaction/R01825"/>
                  <rdf:li rdf:resource="https://identifiers.org/seed.reaction/rxn01331"/>
                </rdf:Bag>
              </bqbiol:is>
            </rdf:Description>
          </rdf:RDF>
        </annotation>
        <listOfReactants>
          <speciesReference species="M_cpd00001_c0" stoichiometry="1" constant="true"/>
          <speciesReference species="M_cpd00003_c0" stoichiometry="1" constant="true"/>
          <speciesReference species="M_cpd00236_c0" stoichiometry="1" constant="true"/>
        </listOfReactants>
        <listOfProducts>
          <speciesReference species="M_cpd00004_c0" stoichiometry="1" constant="true"/>
          <speciesReference species="M_cpd00067_c0" stoichiometry="2" constant="true"/>
          <speciesReference species="M_cpd02147_c0" stoichiometry="1" constant="true"/>
        </listOfProducts>
        <fbc:geneProductAssociation>
          <fbc:geneProductRef fbc:geneProduct="G_XF_RS01890"/>
        </fbc:geneProductAssociation>
      </reaction>
      <reaction metaid="meta_R_rxn00710_c0" sboTerm="SBO:0000399" id="R_rxn00710_c0" name="orotidine_5_phosphate_carboxy_lyase_UMP_forming_c0" reversible="false" fast="false" fbc:lowerFluxBound="cobra_0_bound" fbc:upperFluxBound="cobra_default_ub">
        <annotation>
          <rdf:RDF xmlns:rdf="http://www.w3.org/1999/02/22-rdf-syntax-ns#" xmlns:dcterms="http://purl.org/dc/terms/" xmlns:vCard="http://www.w3.org/2001/vcard-rdf/3.0#" xmlns:vCard4="http://www.w3.org/2006/vcard/ns#" xmlns:bqbiol="http://biomodels.net/biology-qualifiers/" xmlns:bqmodel="http://biomodels.net/model-qualifiers/">
            <rdf:Description rdf:about="#meta_R_rxn00710_c0">
              <bqbiol:is>
                <rdf:Bag>
                  <rdf:li rdf:resource="https://identifiers.org/AraCyc/OROTPDECARB-RXN"/>
                  <rdf:li rdf:resource="https://identifiers.org/BrachyCyc/OROTPDECARB-RXN"/>
                  <rdf:li rdf:resource="https://identifiers.org/confidence level/0"/>
                  <rdf:li rdf:resource="https://identifiers.org/Name/ODCase"/>
                  <rdf:li rdf:resource="https://identifiers.org/Name/OMP decarboxylase"/>
                  <rdf:li rdf:resource="https://identifiers.org/Name/OMP-DC"/>
                  <rdf:li rdf:resource="https://identifiers.org/Name/OMPdcase"/>
                  <rdf:li rdf:resource="https://identifiers.org/Name/Orotidine-5&apos;-phosphate carboxy-lyase"/>
                  <rdf:li rdf:resource="https://identifiers.org/Name/Orotidine-5&apos;-phosphate decarboxylase"/>
                  <rdf:li rdf:resource="https://identifiers.org/Name/Orotidylic decarboxylase"/>
                  <rdf:li rdf:resource="https://identifiers.org/Name/UMP synthase"/>
                  <rdf:li rdf:resource="https://identifiers.org/Name/Uridine 5&apos;-monophosphate synthase"/>
                  <rdf:li rdf:resource="https://identifiers.org/Name/orotate decarboxylase"/>
                  <rdf:li rdf:resource="https://identifiers.org/Name/orotate monophosphate decarboxylase"/>
                  <rdf:li rdf:resource="https://identifiers.org/Name/orotic decarboxylase"/>
                  <rdf:li rdf:resource="https://identifiers.org/Name/orotidine 5&apos;-phosphate decarboxylase"/>
                  <rdf:li rdf:resource="https://identifiers.org/Name/orotidine monophosphate decarboxylase"/>
                  <rdf:li rdf:resource="https://identifiers.org/Name/orotidine phosphate decarboxylase"/>
                  <rdf:li rdf:resource="https://identifiers.org/Name/orotidine-5&apos;-monophosphate decarboxylase"/>
                  <rdf:li rdf:resource="https://identifiers.org/Name/orotidine-5&apos;-phosphate carboxy-lyase"/>
                  <rdf:li rdf:resource="https://identifiers.org/Name/orotidine-5&apos;-phosphate carboxy-lyase (UMP-forming)"/>
                  <rdf:li rdf:resource="https://identifiers.org/Name/orotidine-5&apos;-phosphate decarboxylase"/>
                  <rdf:li rdf:resource="https://identifiers.org/Name/orotidine-5-phosphatedecarboxylase"/>
                  <rdf:li rdf:resource="https://identifiers.org/Name/orotidine-phosphate decarboxylase"/>
                  <rdf:li rdf:resource="https://identifiers.org/Name/orotidylic acid decarboxylase"/>
                  <rdf:li rdf:resource="https://identifiers.org/Name/orotidylic decarboxylase"/>
                  <rdf:li rdf:resource="https://identifiers.org/Name/orotodylate decarboxylase"/>
                  <rdf:li rdf:resource="https://identifiers.org/keggmap/map00240"/>
                  <rdf:li rdf:resource="https://identifiers.org/pathways/{&apos;MetaCyc&apos;: [&quot;Deoxyribonucleotide-Biosynthesis (2&apos;-Deoxyribonucleotide Biosynthesis)&quot;, &apos;Nucleotide-Biosynthesis (Nucleoside and Nucleotide Biosynthesis)&apos;, &apos;PRPP-PWY (superpathway of histidine, purine, and pyrimidine biosynthesis)&apos;, &apos;PWY-5686 (UMP biosynthesis I)&apos;, &apos;PWY-7211 (superpathway of pyrimidine deoxyribonucleotides &lt;i&gt;de novo&lt;/i&gt; biosynthesis)&apos;, &apos;PWY-7790 (UMP biosynthesis II)&apos;, &apos;PWY-7791 (UMP biosynthesis III)&apos;, &apos;PWY0-162 (superpathway of pyrimidine ribonucleotides &lt;i&gt;de novo&lt;/i&gt; biosynthesis)&apos;, &apos;PYR-NUC-SYN (Pyrimidine Nucleotide Biosynthesis)&apos;, &apos;Pyrimid-Deoxyribonucleot-De-Novo-Biosyn (Pyrimidine Deoxyribonucleotide &lt;i&gt;De Novo&lt;/i&gt; Biosynthesis)&apos;, &apos;Pyrimid-Ribonucleot-De-Novo-Biosyn (Pyrimidine Ribonucleotide &lt;i&gt;De Novo&lt;/i&gt; Biosynthesis)&apos;, &apos;Pyrimidine-De-Novo-Biosyn (Pyrimidine Nucleotide &lt;i&gt;De Novo&lt;/i&gt; Biosynthesis)&apos;, &apos;UMP-Biosynthesis (UMP Biosynthesis)&apos;], &apos;KEGG&apos;: [&apos;rn00240 (Pyrimidine metabolism)&apos;]}"/>
                  <rdf:li rdf:resource="https://identifiers.org/ec-code/4.1.1.23"/>
                  <rdf:li rdf:resource="https://identifiers.org/bigg.reaction/OMPDC"/>
                  <rdf:li rdf:resource="https://identifiers.org/bigg.reaction/URA3"/>
                  <rdf:li rdf:resource="https://identifiers.org/biocyc/OROTPDECARB-RXN"/>
                  <rdf:li rdf:resource="https://identifiers.org/kegg.reaction/R00965"/>
                  <rdf:li rdf:resource="https://identifiers.org/seed.reaction/rxn00710"/>
                </rdf:Bag>
              </bqbiol:is>
            </rdf:Description>
          </rdf:RDF>
        </annotation>
        <listOfReactants>
          <speciesReference species="M_cpd00067_c0" stoichiometry="1" constant="true"/>
          <speciesReference species="M_cpd00810_c0" stoichiometry="1" constant="true"/>
        </listOfReactants>
        <listOfProducts>
          <speciesReference species="M_cpd00011_c0" stoichiometry="1" constant="true"/>
          <speciesReference species="M_cpd00091_c0" stoichiometry="1" constant="true"/>
        </listOfProducts>
        <fbc:geneProductAssociation>
          <fbc:geneProductRef fbc:geneProduct="G_XF_RS00145"/>
        </fbc:geneProductAssociation>
      </reaction>
      <reaction metaid="meta_R_rxn02305_c0" sboTerm="SBO:0000402" id="R_rxn02305_c0" name="2_methyl_4_amino_5_hydroxymethylpyrimidine_diphosphate_4_methyl_5_2_phosphoethyl_thiazole_2_methyl_4_aminopyridine_5_methenyltransferase_c0" reversible="false" fast="false" fbc:lowerFluxBound="cobra_0_bound" fbc:upperFluxBound="cobra_default_ub">
        <annotation>
          <rdf:RDF xmlns:rdf="http://www.w3.org/1999/02/22-rdf-syntax-ns#" xmlns:dcterms="http://purl.org/dc/terms/" xmlns:vCard="http://www.w3.org/2001/vcard-rdf/3.0#" xmlns:vCard4="http://www.w3.org/2006/vcard/ns#" xmlns:bqbiol="http://biomodels.net/biology-qualifiers/" xmlns:bqmodel="http://biomodels.net/model-qualifiers/">
            <rdf:Description rdf:about="#meta_R_rxn02305_c0">
              <bqbiol:is>
                <rdf:Bag>
                  <rdf:li rdf:resource="https://identifiers.org/AraCyc/THI-P-SYN-RXN"/>
                  <rdf:li rdf:resource="https://identifiers.org/BrachyCyc/THI-P-SYN-RXN"/>
                  <rdf:li rdf:resource="https://identifiers.org/confidence level/2"/>
                  <rdf:li rdf:resource="https://identifiers.org/Name/(2-phosphoethyl)-thiazole"/>
                  <rdf:li rdf:resource="https://identifiers.org/Name/2-Methyl-4-amino-5-hydroxymethylpyrimidine-diphosphate:4-methyl-5-"/>
                  <rdf:li rdf:resource="https://identifiers.org/Name/2-methyl-4-amino-5-hydroxymethylpyrimidine-diphosphate:4-methyl-5-(2-phosphoethyl)-thiazole 2-methyl-4-aminopyridine-5-methenyltransferase"/>
                  <rdf:li rdf:resource="https://identifiers.org/Name/2-methyl-4-amino-5-hydroxymethylpyrimidine-diphosphate:4-methyl-5-(2-phosphoethyl)thiazole 2-methyl-4-aminopyrimidine-5-methenyltransferase"/>
                  <rdf:li rdf:resource="https://identifiers.org/Name/2-methyl-4-aminopyridine-5-methenyltransferase"/>
                  <rdf:li rdf:resource="https://identifiers.org/Name/TMP diphosphorylase"/>
                  <rdf:li rdf:resource="https://identifiers.org/Name/TMP pyrophosphorylase"/>
                  <rdf:li rdf:resource="https://identifiers.org/Name/TMP-PPase"/>
                  <rdf:li rdf:resource="https://identifiers.org/Name/Thiamine-phosphate diphosphorylase"/>
                  <rdf:li rdf:resource="https://identifiers.org/Name/Thiamine-phosphate synthase"/>
                  <rdf:li rdf:resource="https://identifiers.org/Name/thiamin-phosphate pyrophosphorylase"/>
                  <rdf:li rdf:resource="https://identifiers.org/Name/thiamine monophosphate pyrophosphorylase"/>
                  <rdf:li rdf:resource="https://identifiers.org/Name/thiamine phosphate pyrophosphorylase"/>
                  <rdf:li rdf:resource="https://identifiers.org/Name/thiamine-phosphate diphosphorylase"/>
                  <rdf:li rdf:resource="https://identifiers.org/Name/thiamine-phosphate pyrophosphorylase"/>
                  <rdf:li rdf:resource="https://identifiers.org/Name/thiamine-phosphatediphosphorylase"/>
                  <rdf:li rdf:resource="https://identifiers.org/keggmap/map00730"/>
                  <rdf:li rdf:resource="https://identifiers.org/pathways/{&apos;MetaCyc&apos;: [&apos;Cofactor-Biosynthesis (Cofactor, Prosthetic Group, Electron Carrier, and Vitamin Biosynthesis)&apos;, &apos;PWY-6897 (thiamine salvage II)&apos;, &apos;PWY-6908 (thiamine diphosphate biosynthesis IV (eukaryotes))&apos;, &apos;PWY-7356 (thiamine salvage IV (yeast))&apos;, &apos;PWY-7357 (thiamine formation from pyrithiamine and oxythiamine (yeast))&apos;, &apos;THISYNARA-PWY (superpathway of thiamine diphosphate biosynthesis III (eukaryotes))&apos;, &apos;Thiamin-Diphosphate-Biosynthesis (Thiamine Diphosphate Biosynthesis)&apos;, &apos;Thiamin-Salvage (Thiamine Salvage)&apos;, &apos;Thiamine-Biosynthesis (Thiamine Biosynthesis)&apos;, &apos;Vitamin-Biosynthesis (Vitamin Biosynthesis)&apos;], &apos;KEGG&apos;: [&apos;rn00730 (Thiamine metabolism)&apos;]}"/>
                  <rdf:li rdf:resource="https://identifiers.org/ec-code/2.5.1.3"/>
                  <rdf:li rdf:resource="https://identifiers.org/bigg.reaction/THI6_2"/>
                  <rdf:li rdf:resource="https://identifiers.org/bigg.reaction/TMPPP"/>
                  <rdf:li rdf:resource="https://identifiers.org/biocyc/THI-P-SYN-RXN"/>
                  <rdf:li rdf:resource="https://identifiers.org/kegg.reaction/R03223"/>
                  <rdf:li rdf:resource="https://identifiers.org/seed.reaction/rxn02305"/>
                </rdf:Bag>
              </bqbiol:is>
            </rdf:Description>
          </rdf:RDF>
        </annotation>
        <listOfReactants>
          <speciesReference species="M_cpd02654_c0" stoichiometry="1" constant="true"/>
          <speciesReference species="M_cpd02894_c0" stoichiometry="1" constant="true"/>
          <speciesReference species="M_cpd00067_c0" stoichiometry="1" constant="true"/>
        </listOfReactants>
        <listOfProducts>
          <speciesReference species="M_cpd00012_c0" stoichiometry="1" constant="true"/>
          <speciesReference species="M_cpd00793_c0" stoichiometry="1" constant="true"/>
        </listOfProducts>
        <fbc:geneProductAssociation>
          <fbc:geneProductRef fbc:geneProduct="G_XF_RS01590"/>
        </fbc:geneProductAssociation>
      </reaction>
      <reaction metaid="meta_R_rxn08817_c0" sboTerm="SBO:0000376" id="R_rxn08817_c0" name="Lysophospholipase_L2_2_acylglycerophosphotidate__n_C12_0_c0" reversible="true" fast="false" fbc:lowerFluxBound="cobra_default_lb" fbc:upperFluxBound="cobra_default_ub">
        <annotation>
          <rdf:RDF xmlns:rdf="http://www.w3.org/1999/02/22-rdf-syntax-ns#" xmlns:dcterms="http://purl.org/dc/terms/" xmlns:vCard="http://www.w3.org/2001/vcard-rdf/3.0#" xmlns:vCard4="http://www.w3.org/2006/vcard/ns#" xmlns:bqbiol="http://biomodels.net/biology-qualifiers/" xmlns:bqmodel="http://biomodels.net/model-qualifiers/">
            <rdf:Description rdf:about="#meta_R_rxn08817_c0">
              <bqbiol:is>
                <rdf:Bag>
                  <rdf:li rdf:resource="https://identifiers.org/confidence level/0"/>
                  <rdf:li rdf:resource="https://identifiers.org/Name/Lysophospholipase L2 (2-acylglycerophosphotidate, n-C12:0)"/>
                  <rdf:li rdf:resource="https://identifiers.org/iAF1260/LPLIPAL2A120"/>
                  <rdf:li rdf:resource="https://identifiers.org/iMA945/LPLIPAL2A120"/>
                  <rdf:li rdf:resource="https://identifiers.org/ec-code/3.1.1.5"/>
                  <rdf:li rdf:resource="https://identifiers.org/bigg.reaction/LPLIPAL2A120"/>
                  <rdf:li rdf:resource="https://identifiers.org/seed.reaction/rxn08817"/>
                </rdf:Bag>
              </bqbiol:is>
            </rdf:Description>
          </rdf:RDF>
        </annotation>
        <listOfReactants>
          <speciesReference species="M_cpd00001_c0" stoichiometry="1" constant="true"/>
          <speciesReference species="M_cpd15350_c0" stoichiometry="1" constant="true"/>
        </listOfReactants>
        <listOfProducts>
          <speciesReference species="M_cpd00067_c0" stoichiometry="2" constant="true"/>
          <speciesReference species="M_cpd00080_c0" stoichiometry="1" constant="true"/>
          <speciesReference species="M_cpd01741_c0" stoichiometry="1" constant="true"/>
        </listOfProducts>
        <fbc:geneProductAssociation>
          <fbc:geneProductRef fbc:geneProduct="G_XF_RS01510"/>
        </fbc:geneProductAssociation>
      </reaction>
      <reaction metaid="meta_R_rxn00953_c0" sboTerm="SBO:0000178" id="R_rxn00953_c0" name="L_Serine_hydro_lyase_adding_homocysteine_c0" reversible="true" fast="false" fbc:lowerFluxBound="cobra_default_lb" fbc:upperFluxBound="cobra_default_ub">
        <annotation>
          <rdf:RDF xmlns:rdf="http://www.w3.org/1999/02/22-rdf-syntax-ns#" xmlns:dcterms="http://purl.org/dc/terms/" xmlns:vCard="http://www.w3.org/2001/vcard-rdf/3.0#" xmlns:vCard4="http://www.w3.org/2006/vcard/ns#" xmlns:bqbiol="http://biomodels.net/biology-qualifiers/" xmlns:bqmodel="http://biomodels.net/model-qualifiers/">
            <rdf:Description rdf:about="#meta_R_rxn00953_c0">
              <bqbiol:is>
                <rdf:Bag>
                  <rdf:li rdf:resource="https://identifiers.org/confidence level/2"/>
                  <rdf:li rdf:resource="https://identifiers.org/Name/Cystathionine beta-synthase"/>
                  <rdf:li rdf:resource="https://identifiers.org/Name/L-Serine hydro-lyase (adding homocysteine)"/>
                  <rdf:li rdf:resource="https://identifiers.org/Name/cystathionine b-synthase"/>
                  <rdf:li rdf:resource="https://identifiers.org/TS_Athaliana/rxn230_c"/>
                  <rdf:li rdf:resource="https://identifiers.org/TS_Athaliana/rxn230_v"/>
                  <rdf:li rdf:resource="https://identifiers.org/iAO358/rll_591"/>
                  <rdf:li rdf:resource="https://identifiers.org/iMEO21/CYSTS"/>
                  <rdf:li rdf:resource="https://identifiers.org/ec-code/4.2.1.22"/>
                  <rdf:li rdf:resource="https://identifiers.org/bigg.reaction/CYSTS"/>
                  <rdf:li rdf:resource="https://identifiers.org/kegg.reaction/R01289"/>
                  <rdf:li rdf:resource="https://identifiers.org/seed.reaction/rxn00953"/>
                </rdf:Bag>
              </bqbiol:is>
            </rdf:Description>
          </rdf:RDF>
        </annotation>
        <listOfReactants>
          <speciesReference species="M_cpd00054_c0" stoichiometry="1" constant="true"/>
          <speciesReference species="M_cpd00135_c0" stoichiometry="1" constant="true"/>
        </listOfReactants>
        <listOfProducts>
          <speciesReference species="M_cpd00001_c0" stoichiometry="1" constant="true"/>
          <speciesReference species="M_cpd00424_c0" stoichiometry="1" constant="true"/>
        </listOfProducts>
        <fbc:geneProductAssociation>
          <fbc:geneProductRef fbc:geneProduct="G_XF_RS02520"/>
        </fbc:geneProductAssociation>
      </reaction>
      <reaction metaid="meta_R_rxn08296_c0" sboTerm="SBO:0000216" id="R_rxn08296_c0" name="diacylglycerol_kinase_n_C14_1_c0" reversible="false" fast="false" fbc:lowerFluxBound="cobra_0_bound" fbc:upperFluxBound="cobra_default_ub">
        <annotation>
          <rdf:RDF xmlns:rdf="http://www.w3.org/1999/02/22-rdf-syntax-ns#" xmlns:dcterms="http://purl.org/dc/terms/" xmlns:vCard="http://www.w3.org/2001/vcard-rdf/3.0#" xmlns:vCard4="http://www.w3.org/2006/vcard/ns#" xmlns:bqbiol="http://biomodels.net/biology-qualifiers/" xmlns:bqmodel="http://biomodels.net/model-qualifiers/">
            <rdf:Description rdf:about="#meta_R_rxn08296_c0">
              <bqbiol:is>
                <rdf:Bag>
                  <rdf:li rdf:resource="https://identifiers.org/confidence level/0"/>
                  <rdf:li rdf:resource="https://identifiers.org/Name/diacylglycerol kinase (n-C14:1)"/>
                  <rdf:li rdf:resource="https://identifiers.org/iAF1260/DAGK141"/>
                  <rdf:li rdf:resource="https://identifiers.org/ec-code/2.7.1.107"/>
                  <rdf:li rdf:resource="https://identifiers.org/bigg.reaction/DAGK141"/>
                  <rdf:li rdf:resource="https://identifiers.org/seed.reaction/rxn08296"/>
                </rdf:Bag>
              </bqbiol:is>
            </rdf:Description>
          </rdf:RDF>
        </annotation>
        <listOfReactants>
          <speciesReference species="M_cpd00002_c0" stoichiometry="1" constant="true"/>
          <speciesReference species="M_cpd15308_c0" stoichiometry="1" constant="true"/>
        </listOfReactants>
        <listOfProducts>
          <speciesReference species="M_cpd00008_c0" stoichiometry="1" constant="true"/>
          <speciesReference species="M_cpd15523_c0" stoichiometry="1" constant="true"/>
        </listOfProducts>
        <fbc:geneProductAssociation>
          <fbc:geneProductRef fbc:geneProduct="G_XF_RS10130"/>
        </fbc:geneProductAssociation>
      </reaction>
      <reaction metaid="meta_R_rxn10254_c0" sboTerm="SBO:0000216" id="R_rxn10254_c0" name="anteisoheptadecanoyl_Diacylglycerol_kinase_c0" reversible="true" fast="false" fbc:lowerFluxBound="cobra_default_lb" fbc:upperFluxBound="cobra_default_ub">
        <annotation>
          <rdf:RDF xmlns:rdf="http://www.w3.org/1999/02/22-rdf-syntax-ns#" xmlns:dcterms="http://purl.org/dc/terms/" xmlns:vCard="http://www.w3.org/2001/vcard-rdf/3.0#" xmlns:vCard4="http://www.w3.org/2006/vcard/ns#" xmlns:bqbiol="http://biomodels.net/biology-qualifiers/" xmlns:bqmodel="http://biomodels.net/model-qualifiers/">
            <rdf:Description rdf:about="#meta_R_rxn10254_c0">
              <bqbiol:is>
                <rdf:Bag>
                  <rdf:li rdf:resource="https://identifiers.org/confidence level/0"/>
                  <rdf:li rdf:resource="https://identifiers.org/Name/anteisoheptadecanoyl-Diacylglycerol kinase"/>
                  <rdf:li rdf:resource="https://identifiers.org/ec-code/2.7.1.107"/>
                  <rdf:li rdf:resource="https://identifiers.org/seed.reaction/rxn10254"/>
                </rdf:Bag>
              </bqbiol:is>
            </rdf:Description>
          </rdf:RDF>
        </annotation>
        <listOfReactants>
          <speciesReference species="M_cpd00002_c0" stoichiometry="1" constant="true"/>
          <speciesReference species="M_cpd15702_c0" stoichiometry="1" constant="true"/>
        </listOfReactants>
        <listOfProducts>
          <speciesReference species="M_cpd00008_c0" stoichiometry="1" constant="true"/>
          <speciesReference species="M_cpd15678_c0" stoichiometry="1" constant="true"/>
        </listOfProducts>
        <fbc:geneProductAssociation>
          <fbc:geneProductRef fbc:geneProduct="G_XF_RS10130"/>
        </fbc:geneProductAssociation>
      </reaction>
      <reaction metaid="meta_R_rxn05459_c0" sboTerm="SBO:0000215" id="R_rxn05459_c0" name="stearyl_ACP_acyl_carrier_protein_transferase_c0" reversible="true" fast="false" fbc:lowerFluxBound="cobra_default_lb" fbc:upperFluxBound="cobra_default_ub">
        <annotation>
          <rdf:RDF xmlns:rdf="http://www.w3.org/1999/02/22-rdf-syntax-ns#" xmlns:dcterms="http://purl.org/dc/terms/" xmlns:vCard="http://www.w3.org/2001/vcard-rdf/3.0#" xmlns:vCard4="http://www.w3.org/2006/vcard/ns#" xmlns:bqbiol="http://biomodels.net/biology-qualifiers/" xmlns:bqmodel="http://biomodels.net/model-qualifiers/">
            <rdf:Description rdf:about="#meta_R_rxn05459_c0">
              <bqbiol:is>
                <rdf:Bag>
                  <rdf:li rdf:resource="https://identifiers.org/confidence level/0"/>
                  <rdf:li rdf:resource="https://identifiers.org/Name/stearyl-ACP:[acyl-carrier-protein] transferase"/>
                  <rdf:li rdf:resource="https://identifiers.org/ec-code/2.3.1.3"/>
                  <rdf:li rdf:resource="https://identifiers.org/seed.reaction/rxn05459"/>
                </rdf:Bag>
              </bqbiol:is>
            </rdf:Description>
          </rdf:RDF>
        </annotation>
        <listOfReactants>
          <speciesReference species="M_cpd00010_c0" stoichiometry="1" constant="true"/>
          <speciesReference species="M_cpd00067_c0" stoichiometry="1" constant="true"/>
          <speciesReference species="M_cpd11573_c0" stoichiometry="1" constant="true"/>
        </listOfReactants>
        <listOfProducts>
          <speciesReference species="M_cpd00327_c0" stoichiometry="1" constant="true"/>
          <speciesReference species="M_cpd11493_c0" stoichiometry="1" constant="true"/>
        </listOfProducts>
        <fbc:geneProductAssociation>
          <fbc:geneProductRef fbc:geneProduct="G_XF_RS02785"/>
        </fbc:geneProductAssociation>
      </reaction>
      <reaction metaid="meta_R_rxn05453_c0" sboTerm="SBO:0000402" id="R_rxn05453_c0" name="13_methyl_tetra_decanoyl_ACP_acyl_carrier_protein_transferase_c0" reversible="true" fast="false" fbc:lowerFluxBound="cobra_default_lb" fbc:upperFluxBound="cobra_default_ub">
        <annotation>
          <rdf:RDF xmlns:rdf="http://www.w3.org/1999/02/22-rdf-syntax-ns#" xmlns:dcterms="http://purl.org/dc/terms/" xmlns:vCard="http://www.w3.org/2001/vcard-rdf/3.0#" xmlns:vCard4="http://www.w3.org/2006/vcard/ns#" xmlns:bqbiol="http://biomodels.net/biology-qualifiers/" xmlns:bqmodel="http://biomodels.net/model-qualifiers/">
            <rdf:Description rdf:about="#meta_R_rxn05453_c0">
              <bqbiol:is>
                <rdf:Bag>
                  <rdf:li rdf:resource="https://identifiers.org/confidence level/0"/>
                  <rdf:li rdf:resource="https://identifiers.org/Name/13-methyl-tetra-decanoyl-ACP:[acyl-carrier-protein] transferase"/>
                  <rdf:li rdf:resource="https://identifiers.org/ec-code/2.3.1.0"/>
                  <rdf:li rdf:resource="https://identifiers.org/seed.reaction/rxn05453"/>
                </rdf:Bag>
              </bqbiol:is>
            </rdf:Description>
          </rdf:RDF>
        </annotation>
        <listOfReactants>
          <speciesReference species="M_cpd00010_c0" stoichiometry="1" constant="true"/>
          <speciesReference species="M_cpd00067_c0" stoichiometry="2" constant="true"/>
          <speciesReference species="M_cpd11540_c0" stoichiometry="1" constant="true"/>
        </listOfReactants>
        <listOfProducts>
          <speciesReference species="M_cpd11437_c0" stoichiometry="1" constant="true"/>
          <speciesReference species="M_cpd11493_c0" stoichiometry="1" constant="true"/>
        </listOfProducts>
        <fbc:geneProductAssociation>
          <fbc:geneProductRef fbc:geneProduct="G_XF_RS02785"/>
        </fbc:geneProductAssociation>
      </reaction>
      <reaction metaid="meta_R_rxn01682_c0" sboTerm="SBO:0000211" id="R_rxn01682_c0" name="1S_2R_1_C_indol_3_ylglycerol_3_phosphate_D_glyceraldehyde_3_phosphate_lyase_c0" reversible="false" fast="false" fbc:lowerFluxBound="cobra_0_bound" fbc:upperFluxBound="cobra_default_ub">
        <annotation>
          <rdf:RDF xmlns:rdf="http://www.w3.org/1999/02/22-rdf-syntax-ns#" xmlns:dcterms="http://purl.org/dc/terms/" xmlns:vCard="http://www.w3.org/2001/vcard-rdf/3.0#" xmlns:vCard4="http://www.w3.org/2006/vcard/ns#" xmlns:bqbiol="http://biomodels.net/biology-qualifiers/" xmlns:bqmodel="http://biomodels.net/model-qualifiers/">
            <rdf:Description rdf:about="#meta_R_rxn01682_c0">
              <bqbiol:is>
                <rdf:Bag>
                  <rdf:li rdf:resource="https://identifiers.org/AraCyc/RXN0-2381"/>
                  <rdf:li rdf:resource="https://identifiers.org/BrachyCyc/RXN0-2381"/>
                  <rdf:li rdf:resource="https://identifiers.org/confidence level/2"/>
                  <rdf:li rdf:resource="https://identifiers.org/Name/(1S,2R)-1-C-(indol-3-yl)glycerol 3-phosphate"/>
                  <rdf:li rdf:resource="https://identifiers.org/Name/(1S,2R)-1-C-(indol-3-yl)glycerol 3-phosphate D-glyceraldehyde-3-phosphate-lyase"/>
                  <rdf:li rdf:resource="https://identifiers.org/Name/(1S,2R)-1-C-(indol-3-yl)glycerol-3-phosphate D-glyceraldehyde-3-phosphate-lyase (indole-forming)"/>
                  <rdf:li rdf:resource="https://identifiers.org/Name/BX1"/>
                  <rdf:li rdf:resource="https://identifiers.org/Name/D-glyceraldehyde-3-phosphate-lyase"/>
                  <rdf:li rdf:resource="https://identifiers.org/Name/IGL"/>
                  <rdf:li rdf:resource="https://identifiers.org/Name/TRPS3"/>
                  <rdf:li rdf:resource="https://identifiers.org/Name/TSA"/>
                  <rdf:li rdf:resource="https://identifiers.org/Name/indole glycerol phosphate hydrolase"/>
                  <rdf:li rdf:resource="https://identifiers.org/Name/indole synthase"/>
                  <rdf:li rdf:resource="https://identifiers.org/Name/indole-3-glycerol phosphate lyase"/>
                  <rdf:li rdf:resource="https://identifiers.org/Name/indole-3-glycerol-phosphate lyase"/>
                  <rdf:li rdf:resource="https://identifiers.org/Name/indole-3-glycerolphosphate D-glyceraldehyde-3-phosphate-lyase"/>
                  <rdf:li rdf:resource="https://identifiers.org/Name/indoleglycerolphosphate aldolase"/>
                  <rdf:li rdf:resource="https://identifiers.org/Name/tryptophan synthase alpha"/>
                  <rdf:li rdf:resource="https://identifiers.org/Name/tryptophansynthase-indoleglycerolphosphate"/>
                  <rdf:li rdf:resource="https://identifiers.org/keggmap/map00400"/>
                  <rdf:li rdf:resource="https://identifiers.org/keggmap/map00402"/>
                  <rdf:li rdf:resource="https://identifiers.org/keggmap/map01110"/>
                  <rdf:li rdf:resource="https://identifiers.org/pathways/{&apos;MetaCyc&apos;: [&apos;ALL-CHORISMATE-PWY (superpathway of chorismate metabolism)&apos;, &apos;Amino-Acid-Biosynthesis (Amino Acid Biosynthesis)&apos;, &apos;COMPLETE-ARO-PWY (superpathway of aromatic amino acid biosynthesis)&apos;, &apos;IND-AMINO-ACID-SYN (Proteinogenic Amino Acid Biosynthesis)&apos;, &apos;PWY-4161 (superpathway of benzoxazinoid glucosides biosynthesis)&apos;, &apos;PWY-6629 (superpathway of L-tryptophan biosynthesis)&apos;, &apos;PWY-6949 (DIBOA-glucoside biosynthesis)&apos;, &apos;SECONDARY-METABOLITE-BIOSYNTHESIS (Secondary Metabolite Biosynthesis)&apos;, &apos;TRPSYN-PWY (L-tryptophan biosynthesis)&apos;, &apos;TRYPTOPHAN-BIOSYNTHESIS (L-tryptophan Biosynthesis)&apos;], &apos;KEGG&apos;: [&apos;rn00400 (Phenylalanine, tyrosine and tryptophan biosynthesis)&apos;, &apos;rn00402 (Benzoxazinoid biosynthesis)&apos;, &apos;rn01110 (Biosynthesis of secondary metabolites)&apos;]}"/>
                  <rdf:li rdf:resource="https://identifiers.org/ec-code/4.1.2.8"/>
                  <rdf:li rdf:resource="https://identifiers.org/ec-code/4.2.1.20"/>
                  <rdf:li rdf:resource="https://identifiers.org/bigg.reaction/TRPS3r"/>
                  <rdf:li rdf:resource="https://identifiers.org/biocyc/RXN0-2381"/>
                  <rdf:li rdf:resource="https://identifiers.org/kegg.reaction/R02340"/>
                  <rdf:li rdf:resource="https://identifiers.org/seed.reaction/rxn01682"/>
                </rdf:Bag>
              </bqbiol:is>
            </rdf:Description>
          </rdf:RDF>
        </annotation>
        <listOfReactants>
          <speciesReference species="M_cpd02210_c0" stoichiometry="1" constant="true"/>
        </listOfReactants>
        <listOfProducts>
          <speciesReference species="M_cpd00102_c0" stoichiometry="1" constant="true"/>
          <speciesReference species="M_cpd00359_c0" stoichiometry="1" constant="true"/>
        </listOfProducts>
        <fbc:geneProductAssociation>
          <fbc:and>
            <fbc:geneProductRef fbc:geneProduct="G_XF_RS05790"/>
            <fbc:geneProductRef fbc:geneProduct="G_XF_RS05785"/>
          </fbc:and>
        </fbc:geneProductAssociation>
      </reaction>
      <reaction metaid="meta_R_rxn08796_c0" sboTerm="SBO:0000376" id="R_rxn08796_c0" name="Lysophospholipase_L1_2_acylglycerophosphotidate__n_C12_0_periplasm_c0" reversible="true" fast="false" fbc:lowerFluxBound="cobra_default_lb" fbc:upperFluxBound="cobra_default_ub">
        <annotation>
          <rdf:RDF xmlns:rdf="http://www.w3.org/1999/02/22-rdf-syntax-ns#" xmlns:dcterms="http://purl.org/dc/terms/" xmlns:vCard="http://www.w3.org/2001/vcard-rdf/3.0#" xmlns:vCard4="http://www.w3.org/2006/vcard/ns#" xmlns:bqbiol="http://biomodels.net/biology-qualifiers/" xmlns:bqmodel="http://biomodels.net/model-qualifiers/">
            <rdf:Description rdf:about="#meta_R_rxn08796_c0">
              <bqbiol:is>
                <rdf:Bag>
                  <rdf:li rdf:resource="https://identifiers.org/confidence level/0"/>
                  <rdf:li rdf:resource="https://identifiers.org/Name/Lysophospholipase L1 (2-acylglycerophosphotidate, n-C12:0)"/>
                  <rdf:li rdf:resource="https://identifiers.org/iAF1260/LPLIPAL1A120pp"/>
                  <rdf:li rdf:resource="https://identifiers.org/iMA945/LPLIPAL1A120pp"/>
                  <rdf:li rdf:resource="https://identifiers.org/ec-code/3.1.1.5"/>
                  <rdf:li rdf:resource="https://identifiers.org/bigg.reaction/LPLIPAL1A120pp"/>
                  <rdf:li rdf:resource="https://identifiers.org/seed.reaction/rxn08796"/>
                </rdf:Bag>
              </bqbiol:is>
            </rdf:Description>
          </rdf:RDF>
        </annotation>
        <listOfReactants>
          <speciesReference species="M_cpd00001_c0" stoichiometry="1" constant="true"/>
          <speciesReference species="M_cpd15325_c0" stoichiometry="1" constant="true"/>
        </listOfReactants>
        <listOfProducts>
          <speciesReference species="M_cpd00067_c0" stoichiometry="1" constant="true"/>
          <speciesReference species="M_cpd00080_c0" stoichiometry="1" constant="true"/>
          <speciesReference species="M_cpd01741_c0" stoichiometry="1" constant="true"/>
        </listOfProducts>
        <fbc:geneProductAssociation>
          <fbc:geneProductRef fbc:geneProduct="G_XF_RS01510"/>
        </fbc:geneProductAssociation>
      </reaction>
      <reaction metaid="meta_R_rxn03181_c0" sboTerm="SBO:0000216" id="R_rxn03181_c0" name="ATP_2_3_2_3_tetrakis3_hydroxytetradecanoyl_D_glucosaminyl_beta_D_1_6_glucosaminyl_alpha_phosphate_4_O_phosphotransferase_c0" reversible="false" fast="false" fbc:lowerFluxBound="cobra_0_bound" fbc:upperFluxBound="cobra_default_ub">
        <annotation>
          <rdf:RDF xmlns:rdf="http://www.w3.org/1999/02/22-rdf-syntax-ns#" xmlns:dcterms="http://purl.org/dc/terms/" xmlns:vCard="http://www.w3.org/2001/vcard-rdf/3.0#" xmlns:vCard4="http://www.w3.org/2006/vcard/ns#" xmlns:bqbiol="http://biomodels.net/biology-qualifiers/" xmlns:bqmodel="http://biomodels.net/model-qualifiers/">
            <rdf:Description rdf:about="#meta_R_rxn03181_c0">
              <bqbiol:is>
                <rdf:Bag>
                  <rdf:li rdf:resource="https://identifiers.org/AraCyc/TETRAACYLDISACC4KIN-RXN"/>
                  <rdf:li rdf:resource="https://identifiers.org/BrachyCyc/TETRAACYLDISACC4KIN-RXN"/>
                  <rdf:li rdf:resource="https://identifiers.org/confidence level/2"/>
                  <rdf:li rdf:resource="https://identifiers.org/Name/ATP:2,3,2&apos;,3&apos;-tetrakis(3-hydroxytetradecanoyl)-D-glucosaminyl-beta-"/>
                  <rdf:li rdf:resource="https://identifiers.org/Name/ATP:2,3,2&apos;,3&apos;-tetrakis(3-hydroxytetradecanoyl)-D-glucosaminyl-beta-D-1,6-glucosaminyl-alpha-phosphate 4-O&apos;-phosphotransferase"/>
                  <rdf:li rdf:resource="https://identifiers.org/Name/ATP:2,3,2&apos;,3&apos;-tetrakis(3-hydroxytetradecanoyl)-D-glucosaminyl-beta-D-1,6-glucosaminyl-beta-phosphate 4&apos;-O-phosphotransferase"/>
                  <rdf:li rdf:resource="https://identifiers.org/Name/D-1,6-glucosaminyl-beta-phosphate 4-O&apos;-phosphotransferase"/>
                  <rdf:li rdf:resource="https://identifiers.org/Name/Tetraacyldisaccharide 4&apos;kinase"/>
                  <rdf:li rdf:resource="https://identifiers.org/Name/lipid-A 4&apos;-kinase"/>
                  <rdf:li rdf:resource="https://identifiers.org/Name/tetraacyldisaccharide 4&apos;-kinase"/>
                  <rdf:li rdf:resource="https://identifiers.org/keggmap/map00540"/>
                  <rdf:li rdf:resource="https://identifiers.org/pathways/{&apos;MetaCyc&apos;: [&apos;Cell-Structure-Biosynthesis (Cell Structure Biosynthesis)&apos;, &apos;KDO-NAGLIPASYN-PWY (superpathway of (Kdo)&lt;SUB&gt;2&lt;/SUB&gt;-lipid A biosynthesis)&apos;, &apos;LPSSYN-PWY (superpathway of lipopolysaccharide biosynthesis)&apos;, &apos;Lipid-Biosynthesis (Fatty Acid and Lipid Biosynthesis)&apos;, &apos;Lipopolysaccharide-Biosynthesis (Lipopolysaccharide Biosynthesis)&apos;, &apos;NAGLIPASYN-PWY (lipid IV&lt;sub&gt;A&lt;/sub&gt; biosynthesis)&apos;], &apos;KEGG&apos;: [&apos;rn00540 (Lipopolysaccharide biosynthesis)&apos;]}"/>
                  <rdf:li rdf:resource="https://identifiers.org/ec-code/2.7.1.130"/>
                  <rdf:li rdf:resource="https://identifiers.org/bigg.reaction/TDSK"/>
                  <rdf:li rdf:resource="https://identifiers.org/biocyc/TETRAACYLDISACC4KIN-RXN"/>
                  <rdf:li rdf:resource="https://identifiers.org/kegg.reaction/R04657"/>
                  <rdf:li rdf:resource="https://identifiers.org/seed.reaction/rxn03181"/>
                </rdf:Bag>
              </bqbiol:is>
            </rdf:Description>
          </rdf:RDF>
        </annotation>
        <listOfReactants>
          <speciesReference species="M_cpd00002_c0" stoichiometry="1" constant="true"/>
          <speciesReference species="M_cpd03002_c0" stoichiometry="1" constant="true"/>
        </listOfReactants>
        <listOfProducts>
          <speciesReference species="M_cpd00008_c0" stoichiometry="1" constant="true"/>
          <speciesReference species="M_cpd00067_c0" stoichiometry="1" constant="true"/>
          <speciesReference species="M_cpd02993_c0" stoichiometry="1" constant="true"/>
        </listOfProducts>
        <fbc:geneProductAssociation>
          <fbc:geneProductRef fbc:geneProduct="G_XF_RS04610"/>
        </fbc:geneProductAssociation>
      </reaction>
      <reaction metaid="meta_R_rxn02586_c0" sboTerm="SBO:0000178" id="R_rxn02586_c0" name="Kievitone_hydrate_hydro_lyase_c0" reversible="true" fast="false" fbc:lowerFluxBound="cobra_default_lb" fbc:upperFluxBound="cobra_default_ub">
        <annotation>
          <rdf:RDF xmlns:rdf="http://www.w3.org/1999/02/22-rdf-syntax-ns#" xmlns:dcterms="http://purl.org/dc/terms/" xmlns:vCard="http://www.w3.org/2001/vcard-rdf/3.0#" xmlns:vCard4="http://www.w3.org/2006/vcard/ns#" xmlns:bqbiol="http://biomodels.net/biology-qualifiers/" xmlns:bqmodel="http://biomodels.net/model-qualifiers/">
            <rdf:Description rdf:about="#meta_R_rxn02586_c0">
              <bqbiol:is>
                <rdf:Bag>
                  <rdf:li rdf:resource="https://identifiers.org/confidence level/0"/>
                  <rdf:li rdf:resource="https://identifiers.org/Name/KHase"/>
                  <rdf:li rdf:resource="https://identifiers.org/Name/Kievitone-hydrate hydro-lyase"/>
                  <rdf:li rdf:resource="https://identifiers.org/Name/kievitone hydratase"/>
                  <rdf:li rdf:resource="https://identifiers.org/Name/kievitone-hydrate hydro-lyase"/>
                  <rdf:li rdf:resource="https://identifiers.org/Name/kievitone-hydrate hydro-lyase (kievitone-forming)"/>
                  <rdf:li rdf:resource="https://identifiers.org/pathways/{&apos;MetaCyc&apos;: [&apos;Degradation (Degradation/Utilization/Assimilation)&apos;, &apos;PHYTOALEXIN-DEG (Phytoalexin Degradation)&apos;, &apos;PWY-7635 (kievitone detoxification)&apos;, &apos;SECONDARY-METABOLITE-DEGRADATION (Secondary Metabolite Degradation)&apos;]}"/>
                  <rdf:li rdf:resource="https://identifiers.org/ec-code/4.2.1.95"/>
                  <rdf:li rdf:resource="https://identifiers.org/biocyc/KIEVITONE-HYDRATASE-RXN"/>
                  <rdf:li rdf:resource="https://identifiers.org/kegg.reaction/R03622"/>
                  <rdf:li rdf:resource="https://identifiers.org/seed.reaction/rxn02586"/>
                </rdf:Bag>
              </bqbiol:is>
            </rdf:Description>
          </rdf:RDF>
        </annotation>
        <listOfReactants>
          <speciesReference species="M_cpd01673_c0" stoichiometry="1" constant="true"/>
        </listOfReactants>
        <listOfProducts>
          <speciesReference species="M_cpd00001_c0" stoichiometry="1" constant="true"/>
          <speciesReference species="M_cpd01117_c0" stoichiometry="1" constant="true"/>
        </listOfProducts>
        <fbc:geneProductAssociation>
          <fbc:geneProductRef fbc:geneProduct="G_XF_RS01225"/>
        </fbc:geneProductAssociation>
      </reaction>
      <reaction metaid="meta_R_rxn01604_c0" sboTerm="SBO:0000695" id="R_rxn01604_c0" name="Formate_dihydrofolate_ligase_ADP_forming_c0" reversible="true" fast="false" fbc:lowerFluxBound="cobra_default_lb" fbc:upperFluxBound="cobra_default_ub">
        <annotation>
          <rdf:RDF xmlns:rdf="http://www.w3.org/1999/02/22-rdf-syntax-ns#" xmlns:dcterms="http://purl.org/dc/terms/" xmlns:vCard="http://www.w3.org/2001/vcard-rdf/3.0#" xmlns:vCard4="http://www.w3.org/2006/vcard/ns#" xmlns:bqbiol="http://biomodels.net/biology-qualifiers/" xmlns:bqmodel="http://biomodels.net/model-qualifiers/">
            <rdf:Description rdf:about="#meta_R_rxn01604_c0">
              <bqbiol:is>
                <rdf:Bag>
                  <rdf:li rdf:resource="https://identifiers.org/confidence level/0"/>
                  <rdf:li rdf:resource="https://identifiers.org/Name/Formate:dihydrofolate ligase (ADP-forming)"/>
                  <rdf:li rdf:resource="https://identifiers.org/ec-code/6.3.4.17"/>
                  <rdf:li rdf:resource="https://identifiers.org/kegg.reaction/R02238"/>
                  <rdf:li rdf:resource="https://identifiers.org/seed.reaction/rxn01604"/>
                </rdf:Bag>
              </bqbiol:is>
            </rdf:Description>
          </rdf:RDF>
        </annotation>
        <listOfReactants>
          <speciesReference species="M_cpd00002_c0" stoichiometry="1" constant="true"/>
          <speciesReference species="M_cpd00047_c0" stoichiometry="1" constant="true"/>
          <speciesReference species="M_cpd00330_c0" stoichiometry="1" constant="true"/>
        </listOfReactants>
        <listOfProducts>
          <speciesReference species="M_cpd00008_c0" stoichiometry="1" constant="true"/>
          <speciesReference species="M_cpd00009_c0" stoichiometry="1" constant="true"/>
          <speciesReference species="M_cpd02046_c0" stoichiometry="1" constant="true"/>
        </listOfProducts>
        <fbc:geneProductAssociation>
          <fbc:geneProductRef fbc:geneProduct="G_XF_RS08035"/>
        </fbc:geneProductAssociation>
      </reaction>
      <reaction metaid="meta_R_rxn02331_c0" sboTerm="SBO:0000176" id="R_rxn02331_c0" name="phosphoenolpyruvate_D_arabinose_5_phosphate_C_1_carboxyvinyltransferase_phosphate_hydrolysing__2_carboxy_2_oxoethyl_forming_c0" reversible="false" fast="false" fbc:lowerFluxBound="cobra_0_bound" fbc:upperFluxBound="cobra_default_ub">
        <annotation>
          <rdf:RDF xmlns:rdf="http://www.w3.org/1999/02/22-rdf-syntax-ns#" xmlns:dcterms="http://purl.org/dc/terms/" xmlns:vCard="http://www.w3.org/2001/vcard-rdf/3.0#" xmlns:vCard4="http://www.w3.org/2006/vcard/ns#" xmlns:bqbiol="http://biomodels.net/biology-qualifiers/" xmlns:bqmodel="http://biomodels.net/model-qualifiers/">
            <rdf:Description rdf:about="#meta_R_rxn02331_c0">
              <bqbiol:is>
                <rdf:Bag>
                  <rdf:li rdf:resource="https://identifiers.org/AraCyc/KDO-8PSYNTH-RXN"/>
                  <rdf:li rdf:resource="https://identifiers.org/BrachyCyc/KDO-8PSYNTH-RXN"/>
                  <rdf:li rdf:resource="https://identifiers.org/confidence level/0"/>
                  <rdf:li rdf:resource="https://identifiers.org/Name/2-Dehydro-3-deoxy-D-octonate-8-phosphate"/>
                  <rdf:li rdf:resource="https://identifiers.org/Name/2-dehydro-3-deoxy-D-octonate-8-phosphate D-arabinose-5-phosphate-lyase (pyruvate-phosphorylating)"/>
                  <rdf:li rdf:resource="https://identifiers.org/Name/2-dehydro-3-deoxy-phosphooctonate aldolase"/>
                  <rdf:li rdf:resource="https://identifiers.org/Name/2-dehydro-3-deoxyphosphooctonate aldolase"/>
                  <rdf:li rdf:resource="https://identifiers.org/Name/2-keto-3-deoxy-8-phosphooctonic synthetase"/>
                  <rdf:li rdf:resource="https://identifiers.org/Name/3-deoxy -D-manno-octulosonic -acid 8-phosphate"/>
                  <rdf:li rdf:resource="https://identifiers.org/Name/3-deoxy -D-manno-octulosonic -acid 8-phosphate synthase"/>
                  <rdf:li rdf:resource="https://identifiers.org/Name/3-deoxy-8-phosphooctulonate synthase"/>
                  <rdf:li rdf:resource="https://identifiers.org/Name/3-deoxy-D-manno-octulosonate-8-phosphate synthase"/>
                  <rdf:li rdf:resource="https://identifiers.org/Name/3-deoxy-D-manno-octulosonic-acid8-phosphatesynthase"/>
                  <rdf:li rdf:resource="https://identifiers.org/Name/3-deoxy-D-mannooctulosonate-8-phosphate synthetase"/>
                  <rdf:li rdf:resource="https://identifiers.org/Name/3-deoxyoctulosonic 8-phosphate synthetase"/>
                  <rdf:li rdf:resource="https://identifiers.org/Name/D-arabinose-5-phosphate-lyase (pyruvate-phosphorylating)"/>
                  <rdf:li rdf:resource="https://identifiers.org/Name/KDOP synthase"/>
                  <rdf:li rdf:resource="https://identifiers.org/Name/phospho-2-keto-3-deoxyoctonate aldolase"/>
                  <rdf:li rdf:resource="https://identifiers.org/Name/phosphoenolpyruvate:D-arabinose-5-phosphate C-(1-carboxyvinyl)transferase (phosphate-hydrolysing, 2-carboxy-2-oxoethyl-forming)"/>
                  <rdf:li rdf:resource="https://identifiers.org/keggmap/map00540"/>
                  <rdf:li rdf:resource="https://identifiers.org/pathways/{&apos;MetaCyc&apos;: [&apos;CARBO-BIOSYNTHESIS (Sugar Biosynthesis)&apos;, &apos;CMP-KDO-Biosynthesis (CMP-3-deoxy-D-&lt;I&gt;manno&lt;/I&gt;-octulosonate Biosynthesis)&apos;, &apos;CMP-Sugar-Biosynthesis (CMP-sugar Biosynthesis)&apos;, &apos;Carbohydrates-Biosynthesis (Carbohydrate Biosynthesis)&apos;, &apos;Cell-Structure-Biosynthesis (Cell Structure Biosynthesis)&apos;, &apos;KDO-NAGLIPASYN-PWY (superpathway of (Kdo)&lt;SUB&gt;2&lt;/SUB&gt;-lipid A biosynthesis)&apos;, &apos;LPSSYN-PWY (superpathway of lipopolysaccharide biosynthesis)&apos;, &apos;Lipid-Biosynthesis (Fatty Acid and Lipid Biosynthesis)&apos;, &apos;Lipopolysaccharide-Biosynthesis (Lipopolysaccharide Biosynthesis)&apos;, &apos;PWY-1269 (CMP-3-deoxy-D-&lt;I&gt;manno&lt;/I&gt;-octulosonate biosynthesis)&apos;, &apos;PWY-7674 (CMP-8-amino-3,8-dideoxy-D-&lt;I&gt;manno&lt;/I&gt;-octulosonate biosynthesis)&apos;, &apos;SUGAR-NUCLEOTIDES (Sugar Nucleotide Biosynthesis)&apos;], &apos;KEGG&apos;: [&apos;rn00540 (Lipopolysaccharide biosynthesis)&apos;]}"/>
                  <rdf:li rdf:resource="https://identifiers.org/ec-code/2.5.1.55"/>
                  <rdf:li rdf:resource="https://identifiers.org/ec-code/4.1.2.16"/>
                  <rdf:li rdf:resource="https://identifiers.org/bigg.reaction/KDOPS"/>
                  <rdf:li rdf:resource="https://identifiers.org/biocyc/KDO-8PSYNTH-RXN"/>
                  <rdf:li rdf:resource="https://identifiers.org/kegg.reaction/R03254"/>
                  <rdf:li rdf:resource="https://identifiers.org/seed.reaction/rxn02331"/>
                </rdf:Bag>
              </bqbiol:is>
            </rdf:Description>
          </rdf:RDF>
        </annotation>
        <listOfReactants>
          <speciesReference species="M_cpd00001_c0" stoichiometry="1" constant="true"/>
          <speciesReference species="M_cpd00061_c0" stoichiometry="1" constant="true"/>
          <speciesReference species="M_cpd00817_c0" stoichiometry="1" constant="true"/>
        </listOfReactants>
        <listOfProducts>
          <speciesReference species="M_cpd00009_c0" stoichiometry="1" constant="true"/>
          <speciesReference species="M_cpd02730_c0" stoichiometry="1" constant="true"/>
        </listOfProducts>
        <fbc:geneProductAssociation>
          <fbc:geneProductRef fbc:geneProduct="G_XF_RS05435"/>
        </fbc:geneProductAssociation>
      </reaction>
      <reaction metaid="meta_R_rxn10214_c0" sboTerm="SBO:0000402" id="R_rxn10214_c0" name="isoheptadecanoyl_1_acylglycerol_3_phosphate_O_acyltransferase_c0" reversible="false" fast="false" fbc:lowerFluxBound="cobra_0_bound" fbc:upperFluxBound="cobra_default_ub">
        <annotation>
          <rdf:RDF xmlns:rdf="http://www.w3.org/1999/02/22-rdf-syntax-ns#" xmlns:dcterms="http://purl.org/dc/terms/" xmlns:vCard="http://www.w3.org/2001/vcard-rdf/3.0#" xmlns:vCard4="http://www.w3.org/2006/vcard/ns#" xmlns:bqbiol="http://biomodels.net/biology-qualifiers/" xmlns:bqmodel="http://biomodels.net/model-qualifiers/">
            <rdf:Description rdf:about="#meta_R_rxn10214_c0">
              <bqbiol:is>
                <rdf:Bag>
                  <rdf:li rdf:resource="https://identifiers.org/confidence level/0"/>
                  <rdf:li rdf:resource="https://identifiers.org/Name/isoheptadecanoyl-1-acylglycerol-3-phosphate O-acyltransferase"/>
                  <rdf:li rdf:resource="https://identifiers.org/ec-code/2.3.1.51"/>
                  <rdf:li rdf:resource="https://identifiers.org/seed.reaction/rxn10214"/>
                </rdf:Bag>
              </bqbiol:is>
            </rdf:Description>
          </rdf:RDF>
        </annotation>
        <listOfReactants>
          <speciesReference species="M_cpd11432_c0" stoichiometry="1" constant="true"/>
          <speciesReference species="M_cpd15671_c0" stoichiometry="1" constant="true"/>
        </listOfReactants>
        <listOfProducts>
          <speciesReference species="M_cpd00010_c0" stoichiometry="1" constant="true"/>
          <speciesReference species="M_cpd00067_c0" stoichiometry="1" constant="true"/>
          <speciesReference species="M_cpd15677_c0" stoichiometry="1" constant="true"/>
        </listOfProducts>
        <fbc:geneProductAssociation>
          <fbc:geneProductRef fbc:geneProduct="G_XF_RS00840"/>
        </fbc:geneProductAssociation>
      </reaction>
      <reaction metaid="meta_R_rxn12846_c0" sboTerm="SBO:0000376" id="R_rxn12846_c0" name="Gly_Phe_aminopeptidase_c0" reversible="true" fast="false" fbc:lowerFluxBound="cobra_default_lb" fbc:upperFluxBound="cobra_default_ub">
        <annotation>
          <rdf:RDF xmlns:rdf="http://www.w3.org/1999/02/22-rdf-syntax-ns#" xmlns:dcterms="http://purl.org/dc/terms/" xmlns:vCard="http://www.w3.org/2001/vcard-rdf/3.0#" xmlns:vCard4="http://www.w3.org/2006/vcard/ns#" xmlns:bqbiol="http://biomodels.net/biology-qualifiers/" xmlns:bqmodel="http://biomodels.net/model-qualifiers/">
            <rdf:Description rdf:about="#meta_R_rxn12846_c0">
              <bqbiol:is>
                <rdf:Bag>
                  <rdf:li rdf:resource="https://identifiers.org/confidence level/0"/>
                  <rdf:li rdf:resource="https://identifiers.org/Name/Gly-Phe aminopeptidase"/>
                  <rdf:li rdf:resource="https://identifiers.org/ec-code/3.4.11.2"/>
                  <rdf:li rdf:resource="https://identifiers.org/seed.reaction/rxn12846"/>
                </rdf:Bag>
              </bqbiol:is>
            </rdf:Description>
          </rdf:RDF>
        </annotation>
        <listOfReactants>
          <speciesReference species="M_cpd00001_c0" stoichiometry="1" constant="true"/>
          <speciesReference species="M_cpd15605_c0" stoichiometry="1" constant="true"/>
        </listOfReactants>
        <listOfProducts>
          <speciesReference species="M_cpd00033_c0" stoichiometry="1" constant="true"/>
          <speciesReference species="M_cpd00066_c0" stoichiometry="1" constant="true"/>
        </listOfProducts>
        <fbc:geneProductAssociation>
          <fbc:or>
            <fbc:geneProductRef fbc:geneProduct="G_XF_RS00465"/>
            <fbc:geneProductRef fbc:geneProduct="G_XF_RS00565"/>
            <fbc:geneProductRef fbc:geneProduct="G_XF_RS06280"/>
            <fbc:geneProductRef fbc:geneProduct="G_XF_RS01185"/>
          </fbc:or>
        </fbc:geneProductAssociation>
      </reaction>
      <reaction metaid="meta_R_rxn00337_c0" sboTerm="SBO:0000216" id="R_rxn00337_c0" name="ATP_L_aspartate_4_phosphotransferase_c0" reversible="true" fast="false" fbc:lowerFluxBound="cobra_default_lb" fbc:upperFluxBound="cobra_default_ub">
        <annotation>
          <rdf:RDF xmlns:rdf="http://www.w3.org/1999/02/22-rdf-syntax-ns#" xmlns:dcterms="http://purl.org/dc/terms/" xmlns:vCard="http://www.w3.org/2001/vcard-rdf/3.0#" xmlns:vCard4="http://www.w3.org/2006/vcard/ns#" xmlns:bqbiol="http://biomodels.net/biology-qualifiers/" xmlns:bqmodel="http://biomodels.net/model-qualifiers/">
            <rdf:Description rdf:about="#meta_R_rxn00337_c0">
              <bqbiol:is>
                <rdf:Bag>
                  <rdf:li rdf:resource="https://identifiers.org/AraCyc/ASPARTATEKIN-RXN"/>
                  <rdf:li rdf:resource="https://identifiers.org/BrachyCyc/ASPARTATEKIN-RXN"/>
                  <rdf:li rdf:resource="https://identifiers.org/confidence level/2"/>
                  <rdf:li rdf:resource="https://identifiers.org/Name/AK"/>
                  <rdf:li rdf:resource="https://identifiers.org/Name/ATP:L-aspartate 4-phosphotransferase"/>
                  <rdf:li rdf:resource="https://identifiers.org/Name/Aspartate kinase"/>
                  <rdf:li rdf:resource="https://identifiers.org/Name/Aspartokinase"/>
                  <rdf:li rdf:resource="https://identifiers.org/Name/aspartate kinase"/>
                  <rdf:li rdf:resource="https://identifiers.org/Name/aspartate kinase, irreversible"/>
                  <rdf:li rdf:resource="https://identifiers.org/Name/aspartatekinase"/>
                  <rdf:li rdf:resource="https://identifiers.org/Name/aspartic kinase"/>
                  <rdf:li rdf:resource="https://identifiers.org/Name/beta-aspartokinase"/>
                  <rdf:li rdf:resource="https://identifiers.org/keggmap/map00260"/>
                  <rdf:li rdf:resource="https://identifiers.org/keggmap/map00270"/>
                  <rdf:li rdf:resource="https://identifiers.org/keggmap/map00300"/>
                  <rdf:li rdf:resource="https://identifiers.org/keggmap/map01110"/>
                  <rdf:li rdf:resource="https://identifiers.org/keggmap/map01210"/>
                  <rdf:li rdf:resource="https://identifiers.org/keggmap/map01230"/>
                  <rdf:li rdf:resource="https://identifiers.org/pathways/{&apos;MetaCyc&apos;: [&apos;3-Dehydroquinate-Biosynthesis (3-Dehydroquinate Biosynthesis)&apos;, &apos;AROMATIC-COMPOUNDS-BIOSYN (Aromatic Compound Biosynthesis)&apos;, &apos;Amino-Acid-Biosynthesis (Amino Acid Biosynthesis)&apos;, &apos;Chorismate-Biosynthesis (Chorismate Biosynthesis)&apos;, &apos;DAPLYSINESYN-PWY (L-lysine biosynthesis I)&apos;, &apos;HOMOSERSYN-PWY (L-homoserine biosynthesis)&apos;, &apos;IND-AMINO-ACID-SYN (Proteinogenic Amino Acid Biosynthesis)&apos;, &apos;ISOLEUCINE-SYN (L-isoleucine Biosynthesis)&apos;, &apos;LYSINE-SYN (L-lysine Biosynthesis)&apos;, &apos;MET-SAM-PWY (superpathway of &lt;i&gt;S&lt;/i&gt;-adenosyl-L-methionine biosynthesis)&apos;, &apos;METHIONINE-SYN (L-methionine Biosynthesis)&apos;, &apos;METSYN-PWY (superpathway of L-homoserine and L-methionine biosynthesis)&apos;, &apos;Methionine-De-novo-Biosynthesis (L-methionine &lt;i&gt;De Novo&lt;/i&gt; Biosynthesis)&apos;, &apos;Other-Amino-Acid-Biosynthesis (Other Amino Acid Biosynthesis)&apos;, &apos;P101-PWY (ectoine biosynthesis)&apos;, &apos;P4-PWY (superpathway of L-lysine, L-threonine and L-methionine biosynthesis I)&apos;, &apos;PWY-2941 (L-lysine biosynthesis II)&apos;, &apos;PWY-2942 (L-lysine biosynthesis III)&apos;, &apos;PWY-3001 (superpathway of L-isoleucine biosynthesis I)&apos;, &apos;PWY-5097 (L-lysine biosynthesis VI)&apos;, &apos;PWY-5345 (superpathway of L-methionine biosynthesis (by sulfhydrylation))&apos;, &apos;PWY-5347 (superpathway of L-methionine biosynthesis (transsulfuration))&apos;, &apos;PWY-6160 (3-dehydroquinate biosynthesis II (archaea))&apos;, &apos;PWY-6165 (chorismate biosynthesis II (archaea))&apos;, &apos;PWY-6559 (spermidine biosynthesis II)&apos;, &apos;PWY-6562 (norspermidine biosynthesis)&apos;, &apos;PWY-6565 (superpathway of polyamine biosynthesis III)&apos;, &apos;PWY-7153 (grixazone biosynthesis)&apos;, &apos;PWY-724 (superpathway of L-lysine, L-threonine and L-methionine biosynthesis II)&apos;, &apos;PWY-7977 (L-methionine biosynthesis IV (archaea))&apos;, &apos;PWY0-781 (aspartate superpathway)&apos;, &apos;Polyamine-Biosynthesis (Amine and Polyamine Biosynthesis)&apos;, &apos;SECONDARY-METABOLITE-BIOSYNTHESIS (Secondary Metabolite Biosynthesis)&apos;, &apos;Spermidine-Biosynthesis (Spermidine Biosynthesis)&apos;, &apos;THREONINE-BIOSYNTHESIS (L-threonine Biosynthesis)&apos;, &apos;THRESYN-PWY (superpathway of L-threonine biosynthesis)&apos;], &apos;KEGG&apos;: [&apos;rn00260 (Glycine, serine and threonine metabolism)&apos;, &apos;rn00270 (Cysteine and methionine metabolism)&apos;, &apos;rn00300 (Lysine biosynthesis)&apos;, &apos;rn01110 (Biosynthesis of secondary metabolites)&apos;, &apos;rn01210 (2-Oxocarboxylic acid metabolism)&apos;, &apos;rn01230 (Biosynthesis of amino acids)&apos;]}"/>
                  <rdf:li rdf:resource="https://identifiers.org/ec-code/2.7.2.4"/>
                  <rdf:li rdf:resource="https://identifiers.org/bigg.reaction/ASPK"/>
                  <rdf:li rdf:resource="https://identifiers.org/bigg.reaction/ASPKi"/>
                  <rdf:li rdf:resource="https://identifiers.org/bigg.reaction/HOM3"/>
                  <rdf:li rdf:resource="https://identifiers.org/biocyc/ASPARTATEKIN-RXN"/>
                  <rdf:li rdf:resource="https://identifiers.org/kegg.reaction/R00480"/>
                  <rdf:li rdf:resource="https://identifiers.org/seed.reaction/rxn00337"/>
                </rdf:Bag>
              </bqbiol:is>
            </rdf:Description>
          </rdf:RDF>
        </annotation>
        <listOfReactants>
          <speciesReference species="M_cpd00002_c0" stoichiometry="1" constant="true"/>
          <speciesReference species="M_cpd00041_c0" stoichiometry="1" constant="true"/>
        </listOfReactants>
        <listOfProducts>
          <speciesReference species="M_cpd00008_c0" stoichiometry="1" constant="true"/>
          <speciesReference species="M_cpd01977_c0" stoichiometry="1" constant="true"/>
        </listOfProducts>
        <fbc:geneProductAssociation>
          <fbc:geneProductRef fbc:geneProduct="G_XF_RS04725"/>
        </fbc:geneProductAssociation>
      </reaction>
      <reaction metaid="meta_R_rxn08308_c0" sboTerm="SBO:0000402" id="R_rxn08308_c0" name="CDP_diacylglycerol_synthetase_n_C14_1_c0" reversible="true" fast="false" fbc:lowerFluxBound="cobra_default_lb" fbc:upperFluxBound="cobra_default_ub">
        <annotation>
          <rdf:RDF xmlns:rdf="http://www.w3.org/1999/02/22-rdf-syntax-ns#" xmlns:dcterms="http://purl.org/dc/terms/" xmlns:vCard="http://www.w3.org/2001/vcard-rdf/3.0#" xmlns:vCard4="http://www.w3.org/2006/vcard/ns#" xmlns:bqbiol="http://biomodels.net/biology-qualifiers/" xmlns:bqmodel="http://biomodels.net/model-qualifiers/">
            <rdf:Description rdf:about="#meta_R_rxn08308_c0">
              <bqbiol:is>
                <rdf:Bag>
                  <rdf:li rdf:resource="https://identifiers.org/confidence level/0"/>
                  <rdf:li rdf:resource="https://identifiers.org/Name/CDP-diacylglycerol synthetase (n-C14:1)"/>
                  <rdf:li rdf:resource="https://identifiers.org/iAF1260/DASYN141"/>
                  <rdf:li rdf:resource="https://identifiers.org/iMA945/DASYN141"/>
                  <rdf:li rdf:resource="https://identifiers.org/ec-code/2.7.7.41"/>
                  <rdf:li rdf:resource="https://identifiers.org/bigg.reaction/DASYN141"/>
                  <rdf:li rdf:resource="https://identifiers.org/seed.reaction/rxn08308"/>
                </rdf:Bag>
              </bqbiol:is>
            </rdf:Description>
          </rdf:RDF>
        </annotation>
        <listOfReactants>
          <speciesReference species="M_cpd00052_c0" stoichiometry="1" constant="true"/>
          <speciesReference species="M_cpd15523_c0" stoichiometry="1" constant="true"/>
        </listOfReactants>
        <listOfProducts>
          <speciesReference species="M_cpd00012_c0" stoichiometry="1" constant="true"/>
          <speciesReference species="M_cpd00067_c0" stoichiometry="1" constant="true"/>
          <speciesReference species="M_cpd15422_c0" stoichiometry="1" constant="true"/>
        </listOfProducts>
        <fbc:geneProductAssociation>
          <fbc:geneProductRef fbc:geneProduct="G_XF_RS04455"/>
        </fbc:geneProductAssociation>
      </reaction>
      <reaction metaid="meta_R_rxn00208_c0" sboTerm="SBO:0000200" id="R_rxn00208_c0" name="Pyridoxamine_5_phosphate_oxygen_oxidoreductase_deaminating_c0" reversible="false" fast="false" fbc:lowerFluxBound="cobra_0_bound" fbc:upperFluxBound="cobra_default_ub">
        <annotation>
          <rdf:RDF xmlns:rdf="http://www.w3.org/1999/02/22-rdf-syntax-ns#" xmlns:dcterms="http://purl.org/dc/terms/" xmlns:vCard="http://www.w3.org/2001/vcard-rdf/3.0#" xmlns:vCard4="http://www.w3.org/2006/vcard/ns#" xmlns:bqbiol="http://biomodels.net/biology-qualifiers/" xmlns:bqmodel="http://biomodels.net/model-qualifiers/">
            <rdf:Description rdf:about="#meta_R_rxn00208_c0">
              <bqbiol:is>
                <rdf:Bag>
                  <rdf:li rdf:resource="https://identifiers.org/AraCyc/PMPOXI-RXN"/>
                  <rdf:li rdf:resource="https://identifiers.org/BrachyCyc/PMPOXI-RXN"/>
                  <rdf:li rdf:resource="https://identifiers.org/confidence level/0"/>
                  <rdf:li rdf:resource="https://identifiers.org/Name/pyridoxal 5&apos;-phosphate synthase"/>
                  <rdf:li rdf:resource="https://identifiers.org/Name/PMP oxidase"/>
                  <rdf:li rdf:resource="https://identifiers.org/Name/PdxH"/>
                  <rdf:li rdf:resource="https://identifiers.org/Name/pyridoxamine-phosphate oxidase"/>
                  <rdf:li rdf:resource="https://identifiers.org/Name/pyridoxine (pyridoxamine) 5&apos;-phosphate oxidase"/>
                  <rdf:li rdf:resource="https://identifiers.org/Name/pyridoxine (pyridoxamine)phosphate oxidase"/>
                  <rdf:li rdf:resource="https://identifiers.org/Name/pyridoxol-5&apos;-phosphate:oxygen oxidoreductase (deaminating) (incorrect)"/>
                  <rdf:li rdf:resource="https://identifiers.org/Name/pyridoxamine 5&apos;-phosphate oxidase"/>
                  <rdf:li rdf:resource="https://identifiers.org/Name/pyridoxaminephosphate oxidase (EC 1.4.3.5"/>
                  <rdf:li rdf:resource="https://identifiers.org/Name/pyridoxaminephosphate oxidase (EC 1.4.3.5: deaminating)"/>
                  <rdf:li rdf:resource="https://identifiers.org/Name/pyridoxamine-5&apos;-phosphate:oxygen oxidoreductase (deaminating)"/>
                  <rdf:li rdf:resource="https://identifiers.org/Name/Pyridoxamine-5&apos;-phosphate:oxygen oxidoreductase (deaminating)"/>
                  <rdf:li rdf:resource="https://identifiers.org/Name/Pyridoxamine 5&apos;-phosphate oxidase"/>
                  <rdf:li rdf:resource="https://identifiers.org/Name/pyridoxamine phosphate oxidase"/>
                  <rdf:li rdf:resource="https://identifiers.org/keggmap/map00750"/>
                  <rdf:li rdf:resource="https://identifiers.org/pathways/{&apos;MetaCyc&apos;: [&apos;Cofactor-Biosynthesis (Cofactor, Prosthetic Group, Electron Carrier, and Vitamin Biosynthesis)&apos;, &quot;PLPSAL-PWY (pyridoxal 5&apos;-phosphate salvage I)&quot;, &quot;PWY-7204 (pyridoxal 5&apos;-phosphate salvage II (plants))&quot;, &quot;PWY0-845 (superpathway of pyridoxal 5&apos;-phosphate biosynthesis and salvage)&quot;, &apos;Vitamin-B6-Biosynthesis (Vitamin B&lt;sub&gt;6&lt;/sub&gt; Biosynthesis)&apos;, &apos;Vitamin-Biosynthesis (Vitamin Biosynthesis)&apos;], &apos;KEGG&apos;: [&apos;rn00750 (Vitamin B6 metabolism)&apos;]}"/>
                  <rdf:li rdf:resource="https://identifiers.org/ec-code/1.4.3.5"/>
                  <rdf:li rdf:resource="https://identifiers.org/bigg.reaction/PDX3_5"/>
                  <rdf:li rdf:resource="https://identifiers.org/bigg.reaction/PDX3_1"/>
                  <rdf:li rdf:resource="https://identifiers.org/bigg.reaction/PYAM5PO"/>
                  <rdf:li rdf:resource="https://identifiers.org/biocyc/PMPOXI-RXN"/>
                  <rdf:li rdf:resource="https://identifiers.org/kegg.reaction/R00277"/>
                  <rdf:li rdf:resource="https://identifiers.org/seed.reaction/rxn00208"/>
                </rdf:Bag>
              </bqbiol:is>
            </rdf:Description>
          </rdf:RDF>
        </annotation>
        <listOfReactants>
          <speciesReference species="M_cpd00001_c0" stoichiometry="1" constant="true"/>
          <speciesReference species="M_cpd00007_c0" stoichiometry="1" constant="true"/>
          <speciesReference species="M_cpd00493_c0" stoichiometry="1" constant="true"/>
        </listOfReactants>
        <listOfProducts>
          <speciesReference species="M_cpd00013_c0" stoichiometry="1" constant="true"/>
          <speciesReference species="M_cpd00016_c0" stoichiometry="1" constant="true"/>
          <speciesReference species="M_cpd00025_c0" stoichiometry="1" constant="true"/>
        </listOfProducts>
        <fbc:geneProductAssociation>
          <fbc:geneProductRef fbc:geneProduct="G_XF_RS05635"/>
        </fbc:geneProductAssociation>
      </reaction>
      <reaction metaid="meta_R_rxn08823_c0" sboTerm="SBO:0000376" id="R_rxn08823_c0" name="Lysophospholipase_L2_2_acylglycerophosphotidate__n_C18_1_c0" reversible="true" fast="false" fbc:lowerFluxBound="cobra_default_lb" fbc:upperFluxBound="cobra_default_ub">
        <annotation>
          <rdf:RDF xmlns:rdf="http://www.w3.org/1999/02/22-rdf-syntax-ns#" xmlns:dcterms="http://purl.org/dc/terms/" xmlns:vCard="http://www.w3.org/2001/vcard-rdf/3.0#" xmlns:vCard4="http://www.w3.org/2006/vcard/ns#" xmlns:bqbiol="http://biomodels.net/biology-qualifiers/" xmlns:bqmodel="http://biomodels.net/model-qualifiers/">
            <rdf:Description rdf:about="#meta_R_rxn08823_c0">
              <bqbiol:is>
                <rdf:Bag>
                  <rdf:li rdf:resource="https://identifiers.org/confidence level/0"/>
                  <rdf:li rdf:resource="https://identifiers.org/Name/Lysophospholipase L2 (2-acylglycerophosphotidate, n-C18:1)"/>
                  <rdf:li rdf:resource="https://identifiers.org/iAF1260/LPLIPAL2A181"/>
                  <rdf:li rdf:resource="https://identifiers.org/iMA945/LPLIPAL2A181"/>
                  <rdf:li rdf:resource="https://identifiers.org/ec-code/3.1.1.5"/>
                  <rdf:li rdf:resource="https://identifiers.org/bigg.reaction/LPLIPAL2A181"/>
                  <rdf:li rdf:resource="https://identifiers.org/seed.reaction/rxn08823"/>
                </rdf:Bag>
              </bqbiol:is>
            </rdf:Description>
          </rdf:RDF>
        </annotation>
        <listOfReactants>
          <speciesReference species="M_cpd00001_c0" stoichiometry="1" constant="true"/>
          <speciesReference species="M_cpd15357_c0" stoichiometry="1" constant="true"/>
        </listOfReactants>
        <listOfProducts>
          <speciesReference species="M_cpd00067_c0" stoichiometry="2" constant="true"/>
          <speciesReference species="M_cpd00080_c0" stoichiometry="1" constant="true"/>
          <speciesReference species="M_cpd15269_c0" stoichiometry="1" constant="true"/>
        </listOfProducts>
        <fbc:geneProductAssociation>
          <fbc:geneProductRef fbc:geneProduct="G_XF_RS01510"/>
        </fbc:geneProductAssociation>
      </reaction>
      <reaction metaid="meta_R_rxn05346_c0" sboTerm="SBO:0000402" id="R_rxn05346_c0" name="butyryl_acyl_carrier_protein_malonyl_acyl_carrier_protein_C_acyltransferase_decarboxylating_c0" reversible="false" fast="false" fbc:lowerFluxBound="cobra_0_bound" fbc:upperFluxBound="cobra_default_ub">
        <annotation>
          <rdf:RDF xmlns:rdf="http://www.w3.org/1999/02/22-rdf-syntax-ns#" xmlns:dcterms="http://purl.org/dc/terms/" xmlns:vCard="http://www.w3.org/2001/vcard-rdf/3.0#" xmlns:vCard4="http://www.w3.org/2006/vcard/ns#" xmlns:bqbiol="http://biomodels.net/biology-qualifiers/" xmlns:bqmodel="http://biomodels.net/model-qualifiers/">
            <rdf:Description rdf:about="#meta_R_rxn05346_c0">
              <bqbiol:is>
                <rdf:Bag>
                  <rdf:li rdf:resource="https://identifiers.org/AraCyc/RXN-9516"/>
                  <rdf:li rdf:resource="https://identifiers.org/BrachyCyc/RXN-9516"/>
                  <rdf:li rdf:resource="https://identifiers.org/confidence level/2"/>
                  <rdf:li rdf:resource="https://identifiers.org/Name/3-oxo-hexanoyl-[acyl-carrier protein] synthase"/>
                  <rdf:li rdf:resource="https://identifiers.org/Name/3-oxoacyl-[acyl-carrier-protein] synthase"/>
                  <rdf:li rdf:resource="https://identifiers.org/Name/3-oxoacyl-[acyl-carrier-protein] synthase (n-C6:0)"/>
                  <rdf:li rdf:resource="https://identifiers.org/Name/3-oxoacyl-[acyl-carrier-protein] synthase III, beta-ketoacyl-ACP synthase III / 3-ketoacyl-acyl carrier protein synthase III (KAS III)"/>
                  <rdf:li rdf:resource="https://identifiers.org/Name/3-oxoacyl-[acyl-carrier-protein] synthase homolog"/>
                  <rdf:li rdf:resource="https://identifiers.org/Name/3oxoacyl-acp synthase (c6:0)"/>
                  <rdf:li rdf:resource="https://identifiers.org/Name/C-acyltransferase (decarboxylating)"/>
                  <rdf:li rdf:resource="https://identifiers.org/Name/butyryl-[acyl-carrier protein]:malonyl-[acyl-carrier-protein]"/>
                  <rdf:li rdf:resource="https://identifiers.org/Name/butyryl-[acyl-carrier protein]:malonyl-[acyl-carrier-protein] C-acyltransferase (decarboxylating)"/>
                  <rdf:li rdf:resource="https://identifiers.org/keggmap/map00061"/>
                  <rdf:li rdf:resource="https://identifiers.org/keggmap/map01212"/>
                  <rdf:li rdf:resource="https://identifiers.org/pathways/{&apos;MetaCyc&apos;: [&apos;Fatty-acid-biosynthesis (Fatty Acid Biosynthesis)&apos;, &apos;Lipid-Biosynthesis (Fatty Acid and Lipid Biosynthesis)&apos;, &apos;PWY-5156 (superpathway of fatty acid biosynthesis II (plant))&apos;, &apos;PWY-5971 (palmitate biosynthesis II (bacteria and plants))&apos;, &apos;PWY-6113 (superpathway of mycolate biosynthesis)&apos;, &apos;PWY-6285 (superpathway of fatty acids biosynthesis (&lt;i&gt;E. coli&lt;/i&gt;))&apos;, &apos;PWY-7388 (octanoyl-[acyl-carrier protein] biosynthesis (mitochondria, yeast))&apos;, &apos;Palmitate-Biosynthesis (Palmitate Biosynthesis)&apos;], &apos;KEGG&apos;: [&apos;rn00061 (Fatty acid biosynthesis)&apos;, &apos;rn01212 (Fatty acid metabolism)&apos;]}"/>
                  <rdf:li rdf:resource="https://identifiers.org/ec-code/2.3.1.179"/>
                  <rdf:li rdf:resource="https://identifiers.org/ec-code/2.3.1.180"/>
                  <rdf:li rdf:resource="https://identifiers.org/ec-code/2.3.1.41"/>
                  <rdf:li rdf:resource="https://identifiers.org/ec-code/2.3.1.85"/>
                  <rdf:li rdf:resource="https://identifiers.org/ec-code/2.3.1.86"/>
                  <rdf:li rdf:resource="https://identifiers.org/bigg.reaction/3OAS60"/>
                  <rdf:li rdf:resource="https://identifiers.org/bigg.reaction/CEM1_2"/>
                  <rdf:li rdf:resource="https://identifiers.org/bigg.reaction/FAS2_2_1"/>
                  <rdf:li rdf:resource="https://identifiers.org/bigg.reaction/MCMAT2"/>
                  <rdf:li rdf:resource="https://identifiers.org/biocyc/RXN-9516"/>
                  <rdf:li rdf:resource="https://identifiers.org/kegg.reaction/R04952"/>
                  <rdf:li rdf:resource="https://identifiers.org/seed.reaction/rxn05346"/>
                </rdf:Bag>
              </bqbiol:is>
            </rdf:Description>
          </rdf:RDF>
        </annotation>
        <listOfReactants>
          <speciesReference species="M_cpd11464_c0" stoichiometry="1" constant="true"/>
          <speciesReference species="M_cpd11492_c0" stoichiometry="1" constant="true"/>
        </listOfReactants>
        <listOfProducts>
          <speciesReference species="M_cpd00011_c0" stoichiometry="1" constant="true"/>
          <speciesReference species="M_cpd11486_c0" stoichiometry="1" constant="true"/>
          <speciesReference species="M_cpd11493_c0" stoichiometry="1" constant="true"/>
        </listOfProducts>
        <fbc:geneProductAssociation>
          <fbc:or>
            <fbc:geneProductRef fbc:geneProduct="G_XF_RS06950"/>
            <fbc:geneProductRef fbc:geneProduct="G_XF_RS02800"/>
          </fbc:or>
        </fbc:geneProductAssociation>
      </reaction>
      <reaction metaid="meta_R_rxn05142_c0" sboTerm="SBO:0000200" id="R_rxn05142_c0" name="sinapoyl_aldehyde_NAD_oxidoreductase_c0" reversible="true" fast="false" fbc:lowerFluxBound="cobra_default_lb" fbc:upperFluxBound="cobra_default_ub">
        <annotation>
          <rdf:RDF xmlns:rdf="http://www.w3.org/1999/02/22-rdf-syntax-ns#" xmlns:dcterms="http://purl.org/dc/terms/" xmlns:vCard="http://www.w3.org/2001/vcard-rdf/3.0#" xmlns:vCard4="http://www.w3.org/2006/vcard/ns#" xmlns:bqbiol="http://biomodels.net/biology-qualifiers/" xmlns:bqmodel="http://biomodels.net/model-qualifiers/">
            <rdf:Description rdf:about="#meta_R_rxn05142_c0">
              <bqbiol:is>
                <rdf:Bag>
                  <rdf:li rdf:resource="https://identifiers.org/AraGEM/R_R07441_c"/>
                  <rdf:li rdf:resource="https://identifiers.org/confidence level/0"/>
                  <rdf:li rdf:resource="https://identifiers.org/Name/sinapoyl aldehyde:NAD oxidoreductase"/>
                  <rdf:li rdf:resource="https://identifiers.org/TS_Athaliana/rxn946_c"/>
                  <rdf:li rdf:resource="https://identifiers.org/iRS1563/R_R07441_c"/>
                  <rdf:li rdf:resource="https://identifiers.org/iRS1597/R07441_c"/>
                  <rdf:li rdf:resource="https://identifiers.org/keggmap/map00940"/>
                  <rdf:li rdf:resource="https://identifiers.org/pathways/{&apos;KEGG&apos;: [&apos;rn00940 (Phenylpropanoid biosynthesis)&apos;]}"/>
                  <rdf:li rdf:resource="https://identifiers.org/ec-code/1.2.1.68"/>
                  <rdf:li rdf:resource="https://identifiers.org/kegg.reaction/R07441"/>
                  <rdf:li rdf:resource="https://identifiers.org/seed.reaction/rxn05142"/>
                </rdf:Bag>
              </bqbiol:is>
            </rdf:Description>
          </rdf:RDF>
        </annotation>
        <listOfReactants>
          <speciesReference species="M_cpd00001_c0" stoichiometry="1" constant="true"/>
          <speciesReference species="M_cpd00003_c0" stoichiometry="1" constant="true"/>
          <speciesReference species="M_cpd03333_c0" stoichiometry="1" constant="true"/>
        </listOfReactants>
        <listOfProducts>
          <speciesReference species="M_cpd00004_c0" stoichiometry="1" constant="true"/>
          <speciesReference species="M_cpd00067_c0" stoichiometry="2" constant="true"/>
          <speciesReference species="M_cpd00373_c0" stoichiometry="1" constant="true"/>
        </listOfProducts>
        <fbc:geneProductAssociation>
          <fbc:geneProductRef fbc:geneProduct="G_XF_RS11540"/>
        </fbc:geneProductAssociation>
      </reaction>
      <reaction metaid="meta_R_rxn05733_c0" sboTerm="SBO:0000402" id="R_rxn05733_c0" name="O3_acetyl_L_serine_thiosulfate_2_amino_2_carboxyethyltransferase_reducing__L_cysteine_forming_c0" reversible="false" fast="false" fbc:lowerFluxBound="cobra_0_bound" fbc:upperFluxBound="cobra_default_ub">
        <annotation>
          <rdf:RDF xmlns:rdf="http://www.w3.org/1999/02/22-rdf-syntax-ns#" xmlns:dcterms="http://purl.org/dc/terms/" xmlns:vCard="http://www.w3.org/2001/vcard-rdf/3.0#" xmlns:vCard4="http://www.w3.org/2006/vcard/ns#" xmlns:bqbiol="http://biomodels.net/biology-qualifiers/" xmlns:bqmodel="http://biomodels.net/model-qualifiers/">
            <rdf:Description rdf:about="#meta_R_rxn05733_c0">
              <bqbiol:is>
                <rdf:Bag>
                  <rdf:li rdf:resource="https://identifiers.org/AlgaGEM/R_R04859_c"/>
                  <rdf:li rdf:resource="https://identifiers.org/AraGEM/R_R04859_c"/>
                  <rdf:li rdf:resource="https://identifiers.org/confidence level/0"/>
                  <rdf:li rdf:resource="https://identifiers.org/JP_Creinhardtii_MSB/R_CYSS_LPAREN_trdrd_RPAREN_"/>
                  <rdf:li rdf:resource="https://identifiers.org/Name/O3-Acetyl-L-serine acetate-lyase (adding hydrogen sulfide)"/>
                  <rdf:li rdf:resource="https://identifiers.org/Name/O3-acetyl-L-serine acetate-lyase (thiosulfate-reducing, L-cysteine-forming)"/>
                  <rdf:li rdf:resource="https://identifiers.org/Name/O3-acetyl-L-serine:thiosulfate 2-amino-2-carboxyethyltransferase (reducing, L-cysteine-forming)"/>
                  <rdf:li rdf:resource="https://identifiers.org/Name/cysteine synthase (Thiosulfate)"/>
                  <rdf:li rdf:resource="https://identifiers.org/ec-code/2.5.1.47"/>
                  <rdf:li rdf:resource="https://identifiers.org/ec-code/2.5.1.49"/>
                  <rdf:li rdf:resource="https://identifiers.org/bigg.reaction/AHSERL4"/>
                  <rdf:li rdf:resource="https://identifiers.org/kegg.reaction/R04859"/>
                  <rdf:li rdf:resource="https://identifiers.org/seed.reaction/rxn05733"/>
                </rdf:Bag>
              </bqbiol:is>
            </rdf:Description>
          </rdf:RDF>
        </annotation>
        <listOfReactants>
          <speciesReference species="M_cpd00268_c0" stoichiometry="1" constant="true"/>
          <speciesReference species="M_cpd00722_c0" stoichiometry="1" constant="true"/>
          <speciesReference species="M_cpd11421_c0" stoichiometry="1" constant="true"/>
        </listOfReactants>
        <listOfProducts>
          <speciesReference species="M_cpd00029_c0" stoichiometry="1" constant="true"/>
          <speciesReference species="M_cpd00067_c0" stoichiometry="1" constant="true"/>
          <speciesReference species="M_cpd00081_c0" stoichiometry="1" constant="true"/>
          <speciesReference species="M_cpd00084_c0" stoichiometry="1" constant="true"/>
          <speciesReference species="M_cpd11420_c0" stoichiometry="1" constant="true"/>
        </listOfProducts>
        <fbc:geneProductAssociation>
          <fbc:geneProductRef fbc:geneProduct="G_XF_RS03510"/>
        </fbc:geneProductAssociation>
      </reaction>
      <reaction metaid="meta_R_rxn00416_c0" sboTerm="SBO:0000695" id="R_rxn00416_c0" name="L_aspartate_L_glutamine_amido_ligase_AMP_forming_c0" reversible="false" fast="false" fbc:lowerFluxBound="cobra_0_bound" fbc:upperFluxBound="cobra_default_ub">
        <annotation>
          <rdf:RDF xmlns:rdf="http://www.w3.org/1999/02/22-rdf-syntax-ns#" xmlns:dcterms="http://purl.org/dc/terms/" xmlns:vCard="http://www.w3.org/2001/vcard-rdf/3.0#" xmlns:vCard4="http://www.w3.org/2006/vcard/ns#" xmlns:bqbiol="http://biomodels.net/biology-qualifiers/" xmlns:bqmodel="http://biomodels.net/model-qualifiers/">
            <rdf:Description rdf:about="#meta_R_rxn00416_c0">
              <bqbiol:is>
                <rdf:Bag>
                  <rdf:li rdf:resource="https://identifiers.org/AraCyc/ASNSYNB-RXN"/>
                  <rdf:li rdf:resource="https://identifiers.org/BrachyCyc/ASNSYNB-RXN"/>
                  <rdf:li rdf:resource="https://identifiers.org/confidence level/0"/>
                  <rdf:li rdf:resource="https://identifiers.org/Name/AS"/>
                  <rdf:li rdf:resource="https://identifiers.org/Name/AS-B"/>
                  <rdf:li rdf:resource="https://identifiers.org/Name/Asparagine synthase (glutamine-hydrolysing)"/>
                  <rdf:li rdf:resource="https://identifiers.org/Name/L-aspartate:L-glutamine amido-ligase (AMP-forming)"/>
                  <rdf:li rdf:resource="https://identifiers.org/Name/asparagine synthase (glutamine-hydrolysing)"/>
                  <rdf:li rdf:resource="https://identifiers.org/Name/asparagine synthetase (glutamine-hydrolysing)"/>
                  <rdf:li rdf:resource="https://identifiers.org/Name/asparagine synthetase B"/>
                  <rdf:li rdf:resource="https://identifiers.org/Name/glutamine-dependent asparagine synthetase"/>
                  <rdf:li rdf:resource="https://identifiers.org/keggmap/map00250"/>
                  <rdf:li rdf:resource="https://identifiers.org/keggmap/map01110"/>
                  <rdf:li rdf:resource="https://identifiers.org/pathways/{&apos;MetaCyc&apos;: [&apos;ASPARAGINE-BIOSYNTHESIS (L-asparagine biosynthesis I)&apos;, &apos;ASPARAGINE-SYN (L-asparagine Biosynthesis)&apos;, &apos;Amino-Acid-Biosynthesis (Amino Acid Biosynthesis)&apos;, &apos;IND-AMINO-ACID-SYN (Proteinogenic Amino Acid Biosynthesis)&apos;, &apos;PWY0-1325 (superpathway of L-asparagine biosynthesis)&apos;], &apos;KEGG&apos;: [&apos;rn00250 (Alanine, aspartate and glutamate metabolism)&apos;, &apos;rn01110 (Biosynthesis of secondary metabolites)&apos;]}"/>
                  <rdf:li rdf:resource="https://identifiers.org/ec-code/6.3.5.4"/>
                  <rdf:li rdf:resource="https://identifiers.org/bigg.reaction/ASN1"/>
                  <rdf:li rdf:resource="https://identifiers.org/bigg.reaction/ASN2"/>
                  <rdf:li rdf:resource="https://identifiers.org/bigg.reaction/ASNS1"/>
                  <rdf:li rdf:resource="https://identifiers.org/biocyc/ASNSYNB-RXN"/>
                  <rdf:li rdf:resource="https://identifiers.org/kegg.reaction/R00578"/>
                  <rdf:li rdf:resource="https://identifiers.org/seed.reaction/rxn00416"/>
                </rdf:Bag>
              </bqbiol:is>
            </rdf:Description>
          </rdf:RDF>
        </annotation>
        <listOfReactants>
          <speciesReference species="M_cpd00001_c0" stoichiometry="1" constant="true"/>
          <speciesReference species="M_cpd00002_c0" stoichiometry="1" constant="true"/>
          <speciesReference species="M_cpd00041_c0" stoichiometry="1" constant="true"/>
          <speciesReference species="M_cpd00053_c0" stoichiometry="1" constant="true"/>
        </listOfReactants>
        <listOfProducts>
          <speciesReference species="M_cpd00012_c0" stoichiometry="1" constant="true"/>
          <speciesReference species="M_cpd00018_c0" stoichiometry="1" constant="true"/>
          <speciesReference species="M_cpd00023_c0" stoichiometry="1" constant="true"/>
          <speciesReference species="M_cpd00067_c0" stoichiometry="2" constant="true"/>
          <speciesReference species="M_cpd00132_c0" stoichiometry="1" constant="true"/>
        </listOfProducts>
        <fbc:geneProductAssociation>
          <fbc:geneProductRef fbc:geneProduct="G_XF_RS00485"/>
        </fbc:geneProductAssociation>
      </reaction>
      <reaction metaid="meta_R_rxn09206_c0" sboTerm="SBO:0000402" id="R_rxn09206_c0" name="Phosphatidylserine_syntase_n_C14_0_c0" reversible="false" fast="false" fbc:lowerFluxBound="cobra_0_bound" fbc:upperFluxBound="cobra_default_ub">
        <annotation>
          <rdf:RDF xmlns:rdf="http://www.w3.org/1999/02/22-rdf-syntax-ns#" xmlns:dcterms="http://purl.org/dc/terms/" xmlns:vCard="http://www.w3.org/2001/vcard-rdf/3.0#" xmlns:vCard4="http://www.w3.org/2006/vcard/ns#" xmlns:bqbiol="http://biomodels.net/biology-qualifiers/" xmlns:bqmodel="http://biomodels.net/model-qualifiers/">
            <rdf:Description rdf:about="#meta_R_rxn09206_c0">
              <bqbiol:is>
                <rdf:Bag>
                  <rdf:li rdf:resource="https://identifiers.org/confidence level/0"/>
                  <rdf:li rdf:resource="https://identifiers.org/Name/Phosphatidylserine syntase (n-C14:0)"/>
                  <rdf:li rdf:resource="https://identifiers.org/iAF1260/PSSA140"/>
                  <rdf:li rdf:resource="https://identifiers.org/iMA945/PSSA140"/>
                  <rdf:li rdf:resource="https://identifiers.org/ec-code/2.7.8.8"/>
                  <rdf:li rdf:resource="https://identifiers.org/bigg.reaction/PSSA140"/>
                  <rdf:li rdf:resource="https://identifiers.org/seed.reaction/rxn09206"/>
                </rdf:Bag>
              </bqbiol:is>
            </rdf:Description>
          </rdf:RDF>
        </annotation>
        <listOfReactants>
          <speciesReference species="M_cpd00054_c0" stoichiometry="1" constant="true"/>
          <speciesReference species="M_cpd15423_c0" stoichiometry="1" constant="true"/>
        </listOfReactants>
        <listOfProducts>
          <speciesReference species="M_cpd00046_c0" stoichiometry="1" constant="true"/>
          <speciesReference species="M_cpd00067_c0" stoichiometry="2" constant="true"/>
          <speciesReference species="M_cpd15553_c0" stoichiometry="1" constant="true"/>
        </listOfProducts>
        <fbc:geneProductAssociation>
          <fbc:geneProductRef fbc:geneProduct="G_XF_RS01835"/>
        </fbc:geneProductAssociation>
      </reaction>
      <reaction metaid="meta_R_rxn09209_c0" sboTerm="SBO:0000402" id="R_rxn09209_c0" name="Phosphatidylserine_syntase_n_C16_1_c0" reversible="false" fast="false" fbc:lowerFluxBound="cobra_0_bound" fbc:upperFluxBound="cobra_default_ub">
        <annotation>
          <rdf:RDF xmlns:rdf="http://www.w3.org/1999/02/22-rdf-syntax-ns#" xmlns:dcterms="http://purl.org/dc/terms/" xmlns:vCard="http://www.w3.org/2001/vcard-rdf/3.0#" xmlns:vCard4="http://www.w3.org/2006/vcard/ns#" xmlns:bqbiol="http://biomodels.net/biology-qualifiers/" xmlns:bqmodel="http://biomodels.net/model-qualifiers/">
            <rdf:Description rdf:about="#meta_R_rxn09209_c0">
              <bqbiol:is>
                <rdf:Bag>
                  <rdf:li rdf:resource="https://identifiers.org/confidence level/0"/>
                  <rdf:li rdf:resource="https://identifiers.org/Name/Phosphatidylserine syntase (n-C16:1)"/>
                  <rdf:li rdf:resource="https://identifiers.org/iAF1260/PSSA161"/>
                  <rdf:li rdf:resource="https://identifiers.org/iJN746/PSSA161"/>
                  <rdf:li rdf:resource="https://identifiers.org/iMA945/PSSA161"/>
                  <rdf:li rdf:resource="https://identifiers.org/ec-code/2.7.8.8"/>
                  <rdf:li rdf:resource="https://identifiers.org/bigg.reaction/PSSA161"/>
                  <rdf:li rdf:resource="https://identifiers.org/seed.reaction/rxn09209"/>
                </rdf:Bag>
              </bqbiol:is>
            </rdf:Description>
          </rdf:RDF>
        </annotation>
        <listOfReactants>
          <speciesReference species="M_cpd00054_c0" stoichiometry="1" constant="true"/>
          <speciesReference species="M_cpd15418_c0" stoichiometry="1" constant="true"/>
        </listOfReactants>
        <listOfProducts>
          <speciesReference species="M_cpd00046_c0" stoichiometry="1" constant="true"/>
          <speciesReference species="M_cpd00067_c0" stoichiometry="2" constant="true"/>
          <speciesReference species="M_cpd15556_c0" stoichiometry="1" constant="true"/>
        </listOfProducts>
        <fbc:geneProductAssociation>
          <fbc:geneProductRef fbc:geneProduct="G_XF_RS01835"/>
        </fbc:geneProductAssociation>
      </reaction>
      <reaction metaid="meta_R_rxn12512_c0" sboTerm="SBO:0000695" id="R_rxn12512_c0" name="R_4_Phosphopantothenate_L_cysteine_ligase_c0" reversible="false" fast="false" fbc:lowerFluxBound="cobra_0_bound" fbc:upperFluxBound="cobra_default_ub">
        <annotation>
          <rdf:RDF xmlns:rdf="http://www.w3.org/1999/02/22-rdf-syntax-ns#" xmlns:dcterms="http://purl.org/dc/terms/" xmlns:vCard="http://www.w3.org/2001/vcard-rdf/3.0#" xmlns:vCard4="http://www.w3.org/2006/vcard/ns#" xmlns:bqbiol="http://biomodels.net/biology-qualifiers/" xmlns:bqmodel="http://biomodels.net/model-qualifiers/">
            <rdf:Description rdf:about="#meta_R_rxn12512_c0">
              <bqbiol:is>
                <rdf:Bag>
                  <rdf:li rdf:resource="https://identifiers.org/AlgaGEM/R_R04230_c"/>
                  <rdf:li rdf:resource="https://identifiers.org/confidence level/0"/>
                  <rdf:li rdf:resource="https://identifiers.org/JP_Creinhardtii_MSB/R_PPCL"/>
                  <rdf:li rdf:resource="https://identifiers.org/Name/(R)-4&apos;-Phosphopantothenate:L-cysteine ligase"/>
                  <rdf:li rdf:resource="https://identifiers.org/keggmap/map00770"/>
                  <rdf:li rdf:resource="https://identifiers.org/pathways/{&apos;MetaCyc&apos;: [&apos;COA-PWY-1 (superpathway of coenzyme A biosynthesis III (mammals))&apos;, &apos;CoA-Biosynthesis (Coenzyme A Biosynthesis)&apos;, &apos;Cofactor-Biosynthesis (Cofactor, Prosthetic Group, Electron Carrier, and Vitamin Biosynthesis)&apos;, &apos;PWY-4221 (superpathway of coenzyme A biosynthesis II (plants))&apos;, &apos;PWY-7850 (taurine biosynthesis II)&apos;, &apos;PWY-7851 (coenzyme A biosynthesis II (eukaryotic))&apos;, &apos;S-CONTAINING-SECONDARY-CMPD-SYN (Sulfur-Containing Secondary Compound Biosynthesis)&apos;, &apos;SECONDARY-METABOLITE-BIOSYNTHESIS (Secondary Metabolite Biosynthesis)&apos;, &apos;Taurine-Biosynthesis (Taurine Biosynthesis)&apos;], &apos;KEGG&apos;: [&apos;rn00770 (Pantothenate and CoA biosynthesis)&apos;]}"/>
                  <rdf:li rdf:resource="https://identifiers.org/ec-code/6.3.2.5"/>
                  <rdf:li rdf:resource="https://identifiers.org/ec-code/6.3.2.51"/>
                  <rdf:li rdf:resource="https://identifiers.org/bigg.reaction/PPNCL3"/>
                  <rdf:li rdf:resource="https://identifiers.org/biocyc/RXN66-555"/>
                  <rdf:li rdf:resource="https://identifiers.org/kegg.reaction/R04230"/>
                  <rdf:li rdf:resource="https://identifiers.org/seed.reaction/rxn12512"/>
                </rdf:Bag>
              </bqbiol:is>
            </rdf:Description>
          </rdf:RDF>
        </annotation>
        <listOfReactants>
          <speciesReference species="M_cpd00002_c0" stoichiometry="1" constant="true"/>
          <speciesReference species="M_cpd00084_c0" stoichiometry="1" constant="true"/>
          <speciesReference species="M_cpd02201_c0" stoichiometry="1" constant="true"/>
        </listOfReactants>
        <listOfProducts>
          <speciesReference species="M_cpd00012_c0" stoichiometry="1" constant="true"/>
          <speciesReference species="M_cpd00018_c0" stoichiometry="1" constant="true"/>
          <speciesReference species="M_cpd00067_c0" stoichiometry="2" constant="true"/>
          <speciesReference species="M_cpd02666_c0" stoichiometry="1" constant="true"/>
        </listOfProducts>
        <fbc:geneProductAssociation>
          <fbc:geneProductRef fbc:geneProduct="G_XF_RS00625"/>
        </fbc:geneProductAssociation>
      </reaction>
      <reaction metaid="meta_R_rxn00902_c0" sboTerm="SBO:0000176" id="R_rxn00902_c0" name="acetyl_CoA_3_methyl_2_oxobutanoate_C_acetyltransferase_thioester_hydrolysing__carboxymethyl_forming_c0" reversible="false" fast="false" fbc:lowerFluxBound="cobra_0_bound" fbc:upperFluxBound="cobra_default_ub">
        <annotation>
          <rdf:RDF xmlns:rdf="http://www.w3.org/1999/02/22-rdf-syntax-ns#" xmlns:dcterms="http://purl.org/dc/terms/" xmlns:vCard="http://www.w3.org/2001/vcard-rdf/3.0#" xmlns:vCard4="http://www.w3.org/2006/vcard/ns#" xmlns:bqbiol="http://biomodels.net/biology-qualifiers/" xmlns:bqmodel="http://biomodels.net/model-qualifiers/">
            <rdf:Description rdf:about="#meta_R_rxn00902_c0">
              <bqbiol:is>
                <rdf:Bag>
                  <rdf:li rdf:resource="https://identifiers.org/AraCyc/2-ISOPROPYLMALATESYN-RXN"/>
                  <rdf:li rdf:resource="https://identifiers.org/BrachyCyc/2-ISOPROPYLMALATESYN-RXN"/>
                  <rdf:li rdf:resource="https://identifiers.org/confidence level/2"/>
                  <rdf:li rdf:resource="https://identifiers.org/Name/(CoA-acetylating)"/>
                  <rdf:li rdf:resource="https://identifiers.org/Name/2-isopropylmalate synthase"/>
                  <rdf:li rdf:resource="https://identifiers.org/Name/3-Carboxy-3-hydroxy-4-methylpentanoate 3-methyl-2-oxobutanoate-lyase"/>
                  <rdf:li rdf:resource="https://identifiers.org/Name/3-Carboxy-3-hydroxy-4-methylpentanoate 3-methyl-2-oxobutanoate-lyase (CoA-acetylating)"/>
                  <rdf:li rdf:resource="https://identifiers.org/Name/3-carboxy-3-hydroxy-4-methylpentanoate 3-methyl-2-oxobutanoate-lyase (CoA-acetylating)"/>
                  <rdf:li rdf:resource="https://identifiers.org/Name/Alpha-IPM synthetase"/>
                  <rdf:li rdf:resource="https://identifiers.org/Name/Alpha-isopropylmalate synthase"/>
                  <rdf:li rdf:resource="https://identifiers.org/Name/acetyl-CoA:3-methyl-2-oxobutanoate C-acetyltransferase (thioester-hydrolysing, carboxymethyl-forming)"/>
                  <rdf:li rdf:resource="https://identifiers.org/Name/alpha-IPM synthase"/>
                  <rdf:li rdf:resource="https://identifiers.org/Name/alpha-isopropylmalate synthase"/>
                  <rdf:li rdf:resource="https://identifiers.org/Name/alpha-isopropylmalate synthetase"/>
                  <rdf:li rdf:resource="https://identifiers.org/Name/alpha-isopropylmalic synthetase"/>
                  <rdf:li rdf:resource="https://identifiers.org/Name/isopropylmalate synthase"/>
                  <rdf:li rdf:resource="https://identifiers.org/Name/isopropylmalate synthetase"/>
                  <rdf:li rdf:resource="https://identifiers.org/keggmap/map00290"/>
                  <rdf:li rdf:resource="https://identifiers.org/keggmap/map00620"/>
                  <rdf:li rdf:resource="https://identifiers.org/keggmap/map01110"/>
                  <rdf:li rdf:resource="https://identifiers.org/keggmap/map01210"/>
                  <rdf:li rdf:resource="https://identifiers.org/keggmap/map01230"/>
                  <rdf:li rdf:resource="https://identifiers.org/pathways/{&apos;MetaCyc&apos;: [&apos;Amino-Acid-Biosynthesis (Amino Acid Biosynthesis)&apos;, &apos;BRANCHED-CHAIN-AA-SYN-PWY (superpathway of branched chain amino acid biosynthesis)&apos;, &apos;Energy-Metabolism (Generation of Precursor Metabolite and Energy)&apos;, &apos;IND-AMINO-ACID-SYN (Proteinogenic Amino Acid Biosynthesis)&apos;, &apos;LEUCINE-SYN (L-leucine Biosynthesis)&apos;, &apos;LEUSYN-PWY (L-leucine biosynthesis)&apos;, &apos;PWY-6871 (3-methylbutanol biosynthesis (engineered))&apos;], &apos;KEGG&apos;: [&apos;rn00290 (Valine, leucine and isoleucine biosynthesis)&apos;, &apos;rn00620 (Pyruvate metabolism)&apos;, &apos;rn01110 (Biosynthesis of secondary metabolites)&apos;, &apos;rn01210 (2-Oxocarboxylic acid metabolism)&apos;, &apos;rn01230 (Biosynthesis of amino acids)&apos;]}"/>
                  <rdf:li rdf:resource="https://identifiers.org/ec-code/2.3.3.13"/>
                  <rdf:li rdf:resource="https://identifiers.org/ec-code/4.1.3.12"/>
                  <rdf:li rdf:resource="https://identifiers.org/bigg.reaction/IPPS"/>
                  <rdf:li rdf:resource="https://identifiers.org/bigg.reaction/IPPSm"/>
                  <rdf:li rdf:resource="https://identifiers.org/bigg.reaction/LEU4"/>
                  <rdf:li rdf:resource="https://identifiers.org/biocyc/2-ISOPROPYLMALATESYN-RXN"/>
                  <rdf:li rdf:resource="https://identifiers.org/kegg.reaction/R01213"/>
                  <rdf:li rdf:resource="https://identifiers.org/seed.reaction/rxn00902"/>
                </rdf:Bag>
              </bqbiol:is>
            </rdf:Description>
          </rdf:RDF>
        </annotation>
        <listOfReactants>
          <speciesReference species="M_cpd00001_c0" stoichiometry="1" constant="true"/>
          <speciesReference species="M_cpd00022_c0" stoichiometry="1" constant="true"/>
          <speciesReference species="M_cpd00123_c0" stoichiometry="1" constant="true"/>
        </listOfReactants>
        <listOfProducts>
          <speciesReference species="M_cpd00010_c0" stoichiometry="1" constant="true"/>
          <speciesReference species="M_cpd00067_c0" stoichiometry="1" constant="true"/>
          <speciesReference species="M_cpd01646_c0" stoichiometry="1" constant="true"/>
        </listOfProducts>
        <fbc:geneProductAssociation>
          <fbc:geneProductRef fbc:geneProduct="G_XF_RS07870"/>
        </fbc:geneProductAssociation>
      </reaction>
      <reaction metaid="meta_R_rxn00658_c0" sboTerm="SBO:0000376" id="R_rxn00658_c0" name="N_Acetyl_beta_alanine_amidohydrolase_c0" reversible="true" fast="false" fbc:lowerFluxBound="cobra_default_lb" fbc:upperFluxBound="cobra_default_ub">
        <annotation>
          <rdf:RDF xmlns:rdf="http://www.w3.org/1999/02/22-rdf-syntax-ns#" xmlns:dcterms="http://purl.org/dc/terms/" xmlns:vCard="http://www.w3.org/2001/vcard-rdf/3.0#" xmlns:vCard4="http://www.w3.org/2006/vcard/ns#" xmlns:bqbiol="http://biomodels.net/biology-qualifiers/" xmlns:bqmodel="http://biomodels.net/model-qualifiers/">
            <rdf:Description rdf:about="#meta_R_rxn00658_c0">
              <bqbiol:is>
                <rdf:Bag>
                  <rdf:li rdf:resource="https://identifiers.org/confidence level/0"/>
                  <rdf:li rdf:resource="https://identifiers.org/Name/N-Acetyl-beta-alanine amidohydrolase"/>
                  <rdf:li rdf:resource="https://identifiers.org/Name/N-acetyl-beta-alanine amidohydrolase"/>
                  <rdf:li rdf:resource="https://identifiers.org/Name/N-acetyl-beta-alanine deacetylase"/>
                  <rdf:li rdf:resource="https://identifiers.org/keggmap/map00410"/>
                  <rdf:li rdf:resource="https://identifiers.org/pathways/{&apos;KEGG&apos;: [&apos;rn00410 (beta-Alanine metabolism)&apos;]}"/>
                  <rdf:li rdf:resource="https://identifiers.org/ec-code/3.5.1.21"/>
                  <rdf:li rdf:resource="https://identifiers.org/biocyc/N-ACETYL-BETA-ALANINE-DEACETYLASE-RXN"/>
                  <rdf:li rdf:resource="https://identifiers.org/kegg.reaction/R00909"/>
                  <rdf:li rdf:resource="https://identifiers.org/seed.reaction/rxn00658"/>
                </rdf:Bag>
              </bqbiol:is>
            </rdf:Description>
          </rdf:RDF>
        </annotation>
        <listOfReactants>
          <speciesReference species="M_cpd00001_c0" stoichiometry="1" constant="true"/>
          <speciesReference species="M_cpd00788_c0" stoichiometry="1" constant="true"/>
        </listOfReactants>
        <listOfProducts>
          <speciesReference species="M_cpd00029_c0" stoichiometry="1" constant="true"/>
          <speciesReference species="M_cpd00085_c0" stoichiometry="1" constant="true"/>
        </listOfProducts>
        <fbc:geneProductAssociation>
          <fbc:geneProductRef fbc:geneProduct="G_XF_RS06180"/>
        </fbc:geneProductAssociation>
      </reaction>
      <reaction metaid="meta_R_rxn00649_c0" sboTerm="SBO:0000402" id="R_rxn00649_c0" name="O3_acetyl_L_serine_hydrogen_sulfide_2_amino_2_carboxyethyltransferase_c0" reversible="false" fast="false" fbc:lowerFluxBound="cobra_0_bound" fbc:upperFluxBound="cobra_default_ub">
        <annotation>
          <rdf:RDF xmlns:rdf="http://www.w3.org/1999/02/22-rdf-syntax-ns#" xmlns:dcterms="http://purl.org/dc/terms/" xmlns:vCard="http://www.w3.org/2001/vcard-rdf/3.0#" xmlns:vCard4="http://www.w3.org/2006/vcard/ns#" xmlns:bqbiol="http://biomodels.net/biology-qualifiers/" xmlns:bqmodel="http://biomodels.net/model-qualifiers/">
            <rdf:Description rdf:about="#meta_R_rxn00649_c0">
              <bqbiol:is>
                <rdf:Bag>
                  <rdf:li rdf:resource="https://identifiers.org/AraCyc/ACSERLY-RXN"/>
                  <rdf:li rdf:resource="https://identifiers.org/BrachyCyc/ACSERLY-RXN"/>
                  <rdf:li rdf:resource="https://identifiers.org/confidence level/2"/>
                  <rdf:li rdf:resource="https://identifiers.org/Name/3-O-acetyl-L-serine:hydrogen-sulfide 2-amino-2-carboxyethyltransferase"/>
                  <rdf:li rdf:resource="https://identifiers.org/Name/Cysteine synthase"/>
                  <rdf:li rdf:resource="https://identifiers.org/Name/O-acetyl-L-serine sulfhydrylase"/>
                  <rdf:li rdf:resource="https://identifiers.org/Name/O-acetyl-L-serine sulfohydrolase"/>
                  <rdf:li rdf:resource="https://identifiers.org/Name/O-acetylserine (thiol)-lyase"/>
                  <rdf:li rdf:resource="https://identifiers.org/Name/O-acetylserine (thiol)-lyase A"/>
                  <rdf:li rdf:resource="https://identifiers.org/Name/O-acetylserine sulfhydrylase"/>
                  <rdf:li rdf:resource="https://identifiers.org/Name/O3-acetyl-L-serine acetate-lyase (adding hydrogen sulfide)"/>
                  <rdf:li rdf:resource="https://identifiers.org/Name/O3-acetyl-L-serine acetate-lyase (adding hydrogen-sulfide)"/>
                  <rdf:li rdf:resource="https://identifiers.org/Name/O3-acetyl-L-serine:hydrogen-sulfide 2-amino-2-carboxyethyltransferase"/>
                  <rdf:li rdf:resource="https://identifiers.org/Name/S-sulfocysteine synthase"/>
                  <rdf:li rdf:resource="https://identifiers.org/Name/acetylserine sulfhydrylase"/>
                  <rdf:li rdf:resource="https://identifiers.org/Name/cysteine synthase"/>
                  <rdf:li rdf:resource="https://identifiers.org/Name/cysteine synthase (reversible)"/>
                  <rdf:li rdf:resource="https://identifiers.org/Name/cysteine synthetase"/>
                  <rdf:li rdf:resource="https://identifiers.org/Name/cysteinesynthase"/>
                  <rdf:li rdf:resource="https://identifiers.org/keggmap/map00270"/>
                  <rdf:li rdf:resource="https://identifiers.org/keggmap/map00920"/>
                  <rdf:li rdf:resource="https://identifiers.org/keggmap/map01200"/>
                  <rdf:li rdf:resource="https://identifiers.org/keggmap/map01230"/>
                  <rdf:li rdf:resource="https://identifiers.org/pathways/{&apos;MetaCyc&apos;: [&apos;Amino-Acid-Biosynthesis (Amino Acid Biosynthesis)&apos;, &apos;CYSTEINE-SYN (L-cysteine Biosynthesis)&apos;, &apos;CYSTSYN-PWY (L-cysteine biosynthesis I)&apos;, &apos;Degradation (Degradation/Utilization/Assimilation)&apos;, &apos;IND-AMINO-ACID-SYN (Proteinogenic Amino Acid Biosynthesis)&apos;, &apos;Noncarbon-Nutrients (Inorganic Nutrient Metabolism)&apos;, &apos;SULFATE-CYS-PWY (superpathway of sulfate assimilation and cysteine biosynthesis)&apos;, &apos;Sulfur-Metabolism (Sulfur Compound Metabolism)&apos;], &apos;KEGG&apos;: [&apos;rn00270 (Cysteine and methionine metabolism)&apos;, &apos;rn00920 (Sulfur metabolism)&apos;, &apos;rn01200 (Carbon metabolism)&apos;, &apos;rn01230 (Biosynthesis of amino acids)&apos;]}"/>
                  <rdf:li rdf:resource="https://identifiers.org/ec-code/2.5.1.47"/>
                  <rdf:li rdf:resource="https://identifiers.org/ec-code/2.5.1.65"/>
                  <rdf:li rdf:resource="https://identifiers.org/bigg.reaction/CYSS"/>
                  <rdf:li rdf:resource="https://identifiers.org/bigg.reaction/CYSSr"/>
                  <rdf:li rdf:resource="https://identifiers.org/bigg.reaction/YGR012W"/>
                  <rdf:li rdf:resource="https://identifiers.org/biocyc/ACSERLY-RXN"/>
                  <rdf:li rdf:resource="https://identifiers.org/kegg.reaction/R00897"/>
                  <rdf:li rdf:resource="https://identifiers.org/seed.reaction/rxn00649"/>
                </rdf:Bag>
              </bqbiol:is>
            </rdf:Description>
          </rdf:RDF>
        </annotation>
        <listOfReactants>
          <speciesReference species="M_cpd00239_c0" stoichiometry="1" constant="true"/>
          <speciesReference species="M_cpd00722_c0" stoichiometry="1" constant="true"/>
        </listOfReactants>
        <listOfProducts>
          <speciesReference species="M_cpd00029_c0" stoichiometry="1" constant="true"/>
          <speciesReference species="M_cpd00084_c0" stoichiometry="1" constant="true"/>
        </listOfProducts>
        <fbc:geneProductAssociation>
          <fbc:or>
            <fbc:geneProductRef fbc:geneProduct="G_XF_RS03510"/>
            <fbc:geneProductRef fbc:geneProduct="G_XF_RS00530"/>
          </fbc:or>
        </fbc:geneProductAssociation>
      </reaction>
      <reaction metaid="meta_R_rxn01739_c0" sboTerm="SBO:0000216" id="R_rxn01739_c0" name="ATP_shikimate_3_phosphotransferase_c0" reversible="false" fast="false" fbc:lowerFluxBound="cobra_0_bound" fbc:upperFluxBound="cobra_default_ub">
        <annotation>
          <rdf:RDF xmlns:rdf="http://www.w3.org/1999/02/22-rdf-syntax-ns#" xmlns:dcterms="http://purl.org/dc/terms/" xmlns:vCard="http://www.w3.org/2001/vcard-rdf/3.0#" xmlns:vCard4="http://www.w3.org/2006/vcard/ns#" xmlns:bqbiol="http://biomodels.net/biology-qualifiers/" xmlns:bqmodel="http://biomodels.net/model-qualifiers/">
            <rdf:Description rdf:about="#meta_R_rxn01739_c0">
              <bqbiol:is>
                <rdf:Bag>
                  <rdf:li rdf:resource="https://identifiers.org/AraCyc/SHIKIMATE-KINASE-RXN"/>
                  <rdf:li rdf:resource="https://identifiers.org/BrachyCyc/SHIKIMATE-KINASE-RXN"/>
                  <rdf:li rdf:resource="https://identifiers.org/confidence level/2"/>
                  <rdf:li rdf:resource="https://identifiers.org/Name/ATP:shikimate 3-phosphotransferase"/>
                  <rdf:li rdf:resource="https://identifiers.org/Name/Shikimate kinase"/>
                  <rdf:li rdf:resource="https://identifiers.org/Name/shikimate kinase"/>
                  <rdf:li rdf:resource="https://identifiers.org/Name/shikimate kinase (phosphorylating)"/>
                  <rdf:li rdf:resource="https://identifiers.org/Name/shikimate kinase II"/>
                  <rdf:li rdf:resource="https://identifiers.org/Name/shikimate-kinase"/>
                  <rdf:li rdf:resource="https://identifiers.org/Name/shikimatekinase"/>
                  <rdf:li rdf:resource="https://identifiers.org/keggmap/map00400"/>
                  <rdf:li rdf:resource="https://identifiers.org/keggmap/map01110"/>
                  <rdf:li rdf:resource="https://identifiers.org/keggmap/map01230"/>
                  <rdf:li rdf:resource="https://identifiers.org/pathways/{&apos;MetaCyc&apos;: [&apos;ALL-CHORISMATE-PWY (superpathway of chorismate metabolism)&apos;, &apos;ARO-PWY (chorismate biosynthesis I)&apos;, &apos;AROMATIC-COMPOUNDS-BIOSYN (Aromatic Compound Biosynthesis)&apos;, &apos;Amino-Acid-Biosynthesis (Amino Acid Biosynthesis)&apos;, &apos;COMPLETE-ARO-PWY (superpathway of aromatic amino acid biosynthesis)&apos;, &apos;Chorismate-Biosynthesis (Chorismate Biosynthesis)&apos;, &apos;IND-AMINO-ACID-SYN (Proteinogenic Amino Acid Biosynthesis)&apos;, &apos;PHENYLALANINE-SYN (L-phenylalanine Biosynthesis)&apos;, &apos;PWY-6163 (chorismate biosynthesis from 3-dehydroquinate)&apos;, &apos;PWY-6165 (chorismate biosynthesis II (archaea))&apos;, &apos;PWY-6628 (superpathway of L-phenylalanine biosynthesis)&apos;, &apos;PWY-6629 (superpathway of L-tryptophan biosynthesis)&apos;, &apos;PWY-6630 (superpathway of L-tyrosine biosynthesis)&apos;, &apos;TRYPTOPHAN-BIOSYNTHESIS (L-tryptophan Biosynthesis)&apos;, &apos;TYROSINE-SYN (L-tyrosine Biosynthesis)&apos;], &apos;KEGG&apos;: [&apos;rn00400 (Phenylalanine, tyrosine and tryptophan biosynthesis)&apos;, &apos;rn01110 (Biosynthesis of secondary metabolites)&apos;, &apos;rn01230 (Biosynthesis of amino acids)&apos;]}"/>
                  <rdf:li rdf:resource="https://identifiers.org/ec-code/2.7.1.71"/>
                  <rdf:li rdf:resource="https://identifiers.org/bigg.reaction/ARO1_4"/>
                  <rdf:li rdf:resource="https://identifiers.org/bigg.reaction/SHKK"/>
                  <rdf:li rdf:resource="https://identifiers.org/biocyc/SHIKIMATE-KINASE-RXN"/>
                  <rdf:li rdf:resource="https://identifiers.org/kegg.reaction/R02412"/>
                  <rdf:li rdf:resource="https://identifiers.org/seed.reaction/rxn01739"/>
                </rdf:Bag>
              </bqbiol:is>
            </rdf:Description>
          </rdf:RDF>
        </annotation>
        <listOfReactants>
          <speciesReference species="M_cpd00002_c0" stoichiometry="1" constant="true"/>
          <speciesReference species="M_cpd00383_c0" stoichiometry="1" constant="true"/>
        </listOfReactants>
        <listOfProducts>
          <speciesReference species="M_cpd00008_c0" stoichiometry="1" constant="true"/>
          <speciesReference species="M_cpd00067_c0" stoichiometry="1" constant="true"/>
          <speciesReference species="M_cpd02030_c0" stoichiometry="1" constant="true"/>
        </listOfProducts>
        <fbc:geneProductAssociation>
          <fbc:geneProductRef fbc:geneProduct="G_XF_RS05625"/>
        </fbc:geneProductAssociation>
      </reaction>
      <reaction metaid="meta_R_rxn01268_c0" sboTerm="SBO:0000200" id="R_rxn01268_c0" name="Prephenate_NAD_plus__oxidoreductasedecarboxylating_c0" reversible="false" fast="false" fbc:lowerFluxBound="cobra_0_bound" fbc:upperFluxBound="cobra_default_ub">
        <annotation>
          <rdf:RDF xmlns:rdf="http://www.w3.org/1999/02/22-rdf-syntax-ns#" xmlns:dcterms="http://purl.org/dc/terms/" xmlns:vCard="http://www.w3.org/2001/vcard-rdf/3.0#" xmlns:vCard4="http://www.w3.org/2006/vcard/ns#" xmlns:bqbiol="http://biomodels.net/biology-qualifiers/" xmlns:bqmodel="http://biomodels.net/model-qualifiers/">
            <rdf:Description rdf:about="#meta_R_rxn01268_c0">
              <bqbiol:is>
                <rdf:Bag>
                  <rdf:li rdf:resource="https://identifiers.org/AraCyc/PREPHENATEDEHYDROG-RXN"/>
                  <rdf:li rdf:resource="https://identifiers.org/confidence level/2"/>
                  <rdf:li rdf:resource="https://identifiers.org/ChlamyCyc/PREPHENATEDEHYDROG-RXN"/>
                  <rdf:li rdf:resource="https://identifiers.org/Name/Hydroxyphenylpyruvate synthase"/>
                  <rdf:li rdf:resource="https://identifiers.org/Name/Prephanate dehydrogenase"/>
                  <rdf:li rdf:resource="https://identifiers.org/Name/Prephenate dehydrogenase"/>
                  <rdf:li rdf:resource="https://identifiers.org/Name/Prephenate:NAD+ oxidoreductase(decarboxylating)"/>
                  <rdf:li rdf:resource="https://identifiers.org/Name/chorismate mutase-prephenate dehydrogenase"/>
                  <rdf:li rdf:resource="https://identifiers.org/Name/hydroxyphenylpyruvate synthase"/>
                  <rdf:li rdf:resource="https://identifiers.org/Name/prephenate dehydrogenase"/>
                  <rdf:li rdf:resource="https://identifiers.org/Name/prephenate:NAD+ oxidoreductase (decarboxylating)"/>
                  <rdf:li rdf:resource="https://identifiers.org/Name/prephenatedehydrogenase"/>
                  <rdf:li rdf:resource="https://identifiers.org/keggmap/map00400"/>
                  <rdf:li rdf:resource="https://identifiers.org/keggmap/map00401"/>
                  <rdf:li rdf:resource="https://identifiers.org/keggmap/map01110"/>
                  <rdf:li rdf:resource="https://identifiers.org/keggmap/map01230"/>
                  <rdf:li rdf:resource="https://identifiers.org/pathways/{&apos;MetaCyc&apos;: [&apos;ALL-CHORISMATE-PWY (superpathway of chorismate metabolism)&apos;, &apos;AROMATIC-COMPOUNDS-BIOSYN (Aromatic Compound Biosynthesis)&apos;, &apos;Amino-Acid-Biosynthesis (Amino Acid Biosynthesis)&apos;, &apos;Antibiotic-Biosynthesis (Antibiotic Biosynthesis)&apos;, &apos;COMPLETE-ARO-PWY (superpathway of aromatic amino acid biosynthesis)&apos;, &apos;IND-AMINO-ACID-SYN (Proteinogenic Amino Acid Biosynthesis)&apos;, &apos;PWY-6630 (superpathway of L-tyrosine biosynthesis)&apos;, &apos;PWY-7287 (novobiocin biosynthesis)&apos;, &apos;PWY-7303 (3-dimethylallyl-4-hydroxybenzoate biosynthesis)&apos;, &apos;SECONDARY-METABOLITE-BIOSYNTHESIS (Secondary Metabolite Biosynthesis)&apos;, &apos;TYROSINE-SYN (L-tyrosine Biosynthesis)&apos;, &apos;TYRSYN (L-tyrosine biosynthesis I)&apos;], &apos;KEGG&apos;: [&apos;rn00400 (Phenylalanine, tyrosine and tryptophan biosynthesis)&apos;, &apos;rn00401 (Novobiocin biosynthesis)&apos;, &apos;rn01110 (Biosynthesis of secondary metabolites)&apos;, &apos;rn01230 (Biosynthesis of amino acids)&apos;]}"/>
                  <rdf:li rdf:resource="https://identifiers.org/ec-code/1.3.1.12"/>
                  <rdf:li rdf:resource="https://identifiers.org/bigg.reaction/PPND"/>
                  <rdf:li rdf:resource="https://identifiers.org/bigg.reaction/U52"/>
                  <rdf:li rdf:resource="https://identifiers.org/biocyc/PREPHENATEDEHYDROG-RXN"/>
                  <rdf:li rdf:resource="https://identifiers.org/kegg.reaction/R01728"/>
                  <rdf:li rdf:resource="https://identifiers.org/seed.reaction/rxn01268"/>
                </rdf:Bag>
              </bqbiol:is>
            </rdf:Description>
          </rdf:RDF>
        </annotation>
        <listOfReactants>
          <speciesReference species="M_cpd00003_c0" stoichiometry="1" constant="true"/>
          <speciesReference species="M_cpd00219_c0" stoichiometry="1" constant="true"/>
        </listOfReactants>
        <listOfProducts>
          <speciesReference species="M_cpd00004_c0" stoichiometry="1" constant="true"/>
          <speciesReference species="M_cpd00011_c0" stoichiometry="1" constant="true"/>
          <speciesReference species="M_cpd00868_c0" stoichiometry="1" constant="true"/>
        </listOfProducts>
        <fbc:geneProductAssociation>
          <fbc:geneProductRef fbc:geneProduct="G_XF_RS10140"/>
        </fbc:geneProductAssociation>
      </reaction>
      <reaction metaid="meta_R_rxn00641_c0" sboTerm="SBO:0000402" id="R_rxn00641_c0" name="GTP_alpha_D_mannose_1_phosphate_guanylyltransferase_c0" reversible="true" fast="false" fbc:lowerFluxBound="cobra_default_lb" fbc:upperFluxBound="cobra_default_ub">
        <annotation>
          <rdf:RDF xmlns:rdf="http://www.w3.org/1999/02/22-rdf-syntax-ns#" xmlns:dcterms="http://purl.org/dc/terms/" xmlns:vCard="http://www.w3.org/2001/vcard-rdf/3.0#" xmlns:vCard4="http://www.w3.org/2006/vcard/ns#" xmlns:bqbiol="http://biomodels.net/biology-qualifiers/" xmlns:bqmodel="http://biomodels.net/model-qualifiers/">
            <rdf:Description rdf:about="#meta_R_rxn00641_c0">
              <bqbiol:is>
                <rdf:Bag>
                  <rdf:li rdf:resource="https://identifiers.org/AraCyc/2.7.7.13-RXN"/>
                  <rdf:li rdf:resource="https://identifiers.org/BrachyCyc/2.7.7.13-RXN"/>
                  <rdf:li rdf:resource="https://identifiers.org/confidence level/0"/>
                  <rdf:li rdf:resource="https://identifiers.org/Name/GDP-mannose pyrophosphorylase"/>
                  <rdf:li rdf:resource="https://identifiers.org/Name/GTP-mannose-1-phosphate guanylyltransferase"/>
                  <rdf:li rdf:resource="https://identifiers.org/Name/GTP:alpha-D-mannose-1-phosphate guanylyltransferase"/>
                  <rdf:li rdf:resource="https://identifiers.org/Name/Mannose-1-phosphate guanyltransferase"/>
                  <rdf:li rdf:resource="https://identifiers.org/Name/Mannose-1-phosphate guanylyltransferase"/>
                  <rdf:li rdf:resource="https://identifiers.org/Name/PIM-GMP (phosphomannose isomerase-guanosine 5&apos;-diphospho-D-mannose pyrophosphorylase)"/>
                  <rdf:li rdf:resource="https://identifiers.org/Name/guanosine 5&apos;-diphospho-D-mannose pyrophosphorylase"/>
                  <rdf:li rdf:resource="https://identifiers.org/Name/guanosine diphosphomannose pyrophosphorylase"/>
                  <rdf:li rdf:resource="https://identifiers.org/Name/guanosine triphosphate-mannose 1-phosphate guanylyltransferase"/>
                  <rdf:li rdf:resource="https://identifiers.org/Name/mannose 1-phosphate guanylyltransferase (guanosine triphosphate)"/>
                  <rdf:li rdf:resource="https://identifiers.org/Name/mannose-1-phosphate guanylyltransferase"/>
                  <rdf:li rdf:resource="https://identifiers.org/keggmap/map00051"/>
                  <rdf:li rdf:resource="https://identifiers.org/keggmap/map00520"/>
                  <rdf:li rdf:resource="https://identifiers.org/keggmap/map01110"/>
                  <rdf:li rdf:resource="https://identifiers.org/pathways/{&apos;MetaCyc&apos;: [&apos;Ascorbate-Biosynthesis (Ascorbate Biosynthesis)&apos;, &apos;CARBO-BIOSYNTHESIS (Sugar Biosynthesis)&apos;, &apos;COLANSYN-PWY (colanic acid building blocks biosynthesis)&apos;, &apos;Carbohydrates-Biosynthesis (Carbohydrate Biosynthesis)&apos;, &apos;Cofactor-Biosynthesis (Cofactor, Prosthetic Group, Electron Carrier, and Vitamin Biosynthesis)&apos;, &apos;GDP-Sugar-Biosynthesis (GDP-sugar Biosynthesis)&apos;, &apos;PWY-5659 (GDP-mannose biosynthesis)&apos;, &apos;PWY-7323 (superpathway of GDP-mannose-derived O-antigen building blocks biosynthesis)&apos;, &apos;PWY-882 (L-ascorbate biosynthesis I (L-galactose pathway))&apos;, &apos;SUGAR-NUCLEOTIDES (Sugar Nucleotide Biosynthesis)&apos;, &apos;Vitamin-Biosynthesis (Vitamin Biosynthesis)&apos;], &apos;KEGG&apos;: [&apos;rn00051 (Fructose and mannose metabolism)&apos;, &apos;rn00520 (Amino sugar and nucleotide sugar metabolism)&apos;, &apos;rn01110 (Biosynthesis of secondary metabolites)&apos;]}"/>
                  <rdf:li rdf:resource="https://identifiers.org/ec-code/2.7.7.13"/>
                  <rdf:li rdf:resource="https://identifiers.org/bigg.reaction/MAN1PT"/>
                  <rdf:li rdf:resource="https://identifiers.org/bigg.reaction/PSA1"/>
                  <rdf:li rdf:resource="https://identifiers.org/biocyc/2.7.7.13-RXN"/>
                  <rdf:li rdf:resource="https://identifiers.org/kegg.reaction/R00885"/>
                  <rdf:li rdf:resource="https://identifiers.org/seed.reaction/rxn00641"/>
                </rdf:Bag>
              </bqbiol:is>
            </rdf:Description>
          </rdf:RDF>
        </annotation>
        <listOfReactants>
          <speciesReference species="M_cpd00038_c0" stoichiometry="1" constant="true"/>
          <speciesReference species="M_cpd00485_c0" stoichiometry="1" constant="true"/>
        </listOfReactants>
        <listOfProducts>
          <speciesReference species="M_cpd00012_c0" stoichiometry="1" constant="true"/>
          <speciesReference species="M_cpd00083_c0" stoichiometry="1" constant="true"/>
        </listOfProducts>
        <fbc:geneProductAssociation>
          <fbc:or>
            <fbc:geneProductRef fbc:geneProduct="G_XF_RS01115"/>
            <fbc:geneProductRef fbc:geneProduct="G_XF_RS01115"/>
          </fbc:or>
        </fbc:geneProductAssociation>
      </reaction>
      <reaction metaid="meta_R_rxn00361_c0" sboTerm="SBO:0000216" id="R_rxn00361_c0" name="ATP_adenylylsulfate_3_phosphotransferase_c0" reversible="false" fast="false" fbc:lowerFluxBound="cobra_0_bound" fbc:upperFluxBound="cobra_default_ub">
        <annotation>
          <rdf:RDF xmlns:rdf="http://www.w3.org/1999/02/22-rdf-syntax-ns#" xmlns:dcterms="http://purl.org/dc/terms/" xmlns:vCard="http://www.w3.org/2001/vcard-rdf/3.0#" xmlns:vCard4="http://www.w3.org/2006/vcard/ns#" xmlns:bqbiol="http://biomodels.net/biology-qualifiers/" xmlns:bqmodel="http://biomodels.net/model-qualifiers/">
            <rdf:Description rdf:about="#meta_R_rxn00361_c0">
              <bqbiol:is>
                <rdf:Bag>
                  <rdf:li rdf:resource="https://identifiers.org/AraCyc/ADENYLYLSULFKIN-RXN"/>
                  <rdf:li rdf:resource="https://identifiers.org/BrachyCyc/ADENYLYLSULFKIN-RXN"/>
                  <rdf:li rdf:resource="https://identifiers.org/confidence level/2"/>
                  <rdf:li rdf:resource="https://identifiers.org/Name/5&apos;-phosphoadenosine sulfate kinase"/>
                  <rdf:li rdf:resource="https://identifiers.org/Name/APS kinase"/>
                  <rdf:li rdf:resource="https://identifiers.org/Name/ATP:adenylyl-sulfate 3&apos;-phosphotransferase"/>
                  <rdf:li rdf:resource="https://identifiers.org/Name/ATP:adenylylsulfate 3&apos;-phosphotransferase"/>
                  <rdf:li rdf:resource="https://identifiers.org/Name/Adenosine-5&apos;phosphosulfate kinase"/>
                  <rdf:li rdf:resource="https://identifiers.org/Name/Adenylylsulfate kinase"/>
                  <rdf:li rdf:resource="https://identifiers.org/Name/adenosine 5&apos;-phosphosulfate kinase"/>
                  <rdf:li rdf:resource="https://identifiers.org/Name/adenosine phosphosulfate kinase"/>
                  <rdf:li rdf:resource="https://identifiers.org/Name/adenosine phosphosulfokinase"/>
                  <rdf:li rdf:resource="https://identifiers.org/Name/adenosine-5&apos;-phosphosulfate-3&apos;-phosphokinase"/>
                  <rdf:li rdf:resource="https://identifiers.org/Name/adenylyl-sulfate kinase"/>
                  <rdf:li rdf:resource="https://identifiers.org/Name/adenylyl-sulfatekinase"/>
                  <rdf:li rdf:resource="https://identifiers.org/Name/adenylylsulfate kinase (phosphorylating)"/>
                  <rdf:li rdf:resource="https://identifiers.org/keggmap/map00230"/>
                  <rdf:li rdf:resource="https://identifiers.org/keggmap/map00920"/>
                  <rdf:li rdf:resource="https://identifiers.org/pathways/{&apos;MetaCyc&apos;: [&apos;Activation (Activation)&apos;, &apos;Activation-Inactivation-Interconversion (Activation/Inactivation/Interconversion)&apos;, &apos;Amino-Acid-Biosynthesis (Amino Acid Biosynthesis)&apos;, &apos;Assimilatory-Sulfate-Reduction (Assimilatory Sulfate Reduction)&apos;, &apos;Degradation (Degradation/Utilization/Assimilation)&apos;, &apos;IND-AMINO-ACID-SYN (Proteinogenic Amino Acid Biosynthesis)&apos;, &apos;METHIONINE-SYN (L-methionine Biosynthesis)&apos;, &apos;Methionine-De-novo-Biosynthesis (L-methionine &lt;i&gt;De Novo&lt;/i&gt; Biosynthesis)&apos;, &apos;Noncarbon-Nutrients (Inorganic Nutrient Metabolism)&apos;, &apos;PWY-5340 (sulfate activation for sulfonation)&apos;, &apos;PWY-5345 (superpathway of L-methionine biosynthesis (by sulfhydrylation))&apos;, &apos;PWY-821 (superpathway of sulfur amino acid biosynthesis (&lt;i&gt;Saccharomyces cerevisiae&lt;/i&gt;))&apos;, &apos;SO4ASSIM-PWY (assimilatory sulfate reduction I)&apos;, &apos;SULFATE-CYS-PWY (superpathway of sulfate assimilation and cysteine biosynthesis)&apos;, &apos;Sulfur-Metabolism (Sulfur Compound Metabolism)&apos;], &apos;KEGG&apos;: [&apos;rn00230 (Purine metabolism)&apos;, &apos;rn00920 (Sulfur metabolism)&apos;]}"/>
                  <rdf:li rdf:resource="https://identifiers.org/ec-code/2.7.1.25"/>
                  <rdf:li rdf:resource="https://identifiers.org/bigg.reaction/ADSK"/>
                  <rdf:li rdf:resource="https://identifiers.org/bigg.reaction/ADSKr"/>
                  <rdf:li rdf:resource="https://identifiers.org/bigg.reaction/MET14"/>
                  <rdf:li rdf:resource="https://identifiers.org/biocyc/ADENYLYLSULFKIN-RXN"/>
                  <rdf:li rdf:resource="https://identifiers.org/kegg.reaction/R00509"/>
                  <rdf:li rdf:resource="https://identifiers.org/seed.reaction/rxn00361"/>
                </rdf:Bag>
              </bqbiol:is>
            </rdf:Description>
          </rdf:RDF>
        </annotation>
        <listOfReactants>
          <speciesReference species="M_cpd00002_c0" stoichiometry="1" constant="true"/>
          <speciesReference species="M_cpd00193_c0" stoichiometry="1" constant="true"/>
        </listOfReactants>
        <listOfProducts>
          <speciesReference species="M_cpd00008_c0" stoichiometry="1" constant="true"/>
          <speciesReference species="M_cpd00044_c0" stoichiometry="1" constant="true"/>
          <speciesReference species="M_cpd00067_c0" stoichiometry="1" constant="true"/>
        </listOfProducts>
        <fbc:geneProductAssociation>
          <fbc:geneProductRef fbc:geneProduct="G_XF_RS06340"/>
        </fbc:geneProductAssociation>
      </reaction>
      <reaction metaid="meta_R_rxn01974_c0" sboTerm="SBO:0000377" id="R_rxn01974_c0" name="LL_2_6_Diaminoheptanedioate_2_epimerase_c0" reversible="true" fast="false" fbc:lowerFluxBound="cobra_default_lb" fbc:upperFluxBound="cobra_default_ub">
        <annotation>
          <rdf:RDF xmlns:rdf="http://www.w3.org/1999/02/22-rdf-syntax-ns#" xmlns:dcterms="http://purl.org/dc/terms/" xmlns:vCard="http://www.w3.org/2001/vcard-rdf/3.0#" xmlns:vCard4="http://www.w3.org/2006/vcard/ns#" xmlns:bqbiol="http://biomodels.net/biology-qualifiers/" xmlns:bqmodel="http://biomodels.net/model-qualifiers/">
            <rdf:Description rdf:about="#meta_R_rxn01974_c0">
              <bqbiol:is>
                <rdf:Bag>
                  <rdf:li rdf:resource="https://identifiers.org/AraCyc/DIAMINOPIMEPIM-RXN"/>
                  <rdf:li rdf:resource="https://identifiers.org/BrachyCyc/DIAMINOPIMEPIM-RXN"/>
                  <rdf:li rdf:resource="https://identifiers.org/confidence level/2"/>
                  <rdf:li rdf:resource="https://identifiers.org/Name/LL-2,6-Diaminoheptanedioate 2-epimerase"/>
                  <rdf:li rdf:resource="https://identifiers.org/Name/LL-2,6-diaminoheptanedioate 2-epimerase"/>
                  <rdf:li rdf:resource="https://identifiers.org/Name/diaminopimelate epimerase"/>
                  <rdf:li rdf:resource="https://identifiers.org/Name/diaminopimelateepimerase"/>
                  <rdf:li rdf:resource="https://identifiers.org/Name/epimerase"/>
                  <rdf:li rdf:resource="https://identifiers.org/keggmap/map00300"/>
                  <rdf:li rdf:resource="https://identifiers.org/keggmap/map01110"/>
                  <rdf:li rdf:resource="https://identifiers.org/keggmap/map01230"/>
                  <rdf:li rdf:resource="https://identifiers.org/pathways/{&apos;MetaCyc&apos;: [&apos;Amino-Acid-Biosynthesis (Amino Acid Biosynthesis)&apos;, &apos;DAPLYSINESYN-PWY (L-lysine biosynthesis I)&apos;, &apos;IND-AMINO-ACID-SYN (Proteinogenic Amino Acid Biosynthesis)&apos;, &apos;LYSINE-SYN (L-lysine Biosynthesis)&apos;, &apos;P4-PWY (superpathway of L-lysine, L-threonine and L-methionine biosynthesis I)&apos;, &apos;PWY-2941 (L-lysine biosynthesis II)&apos;, &apos;PWY-5097 (L-lysine biosynthesis VI)&apos;, &apos;PWY-724 (superpathway of L-lysine, L-threonine and L-methionine biosynthesis II)&apos;, &apos;PWY0-781 (aspartate superpathway)&apos;], &apos;KEGG&apos;: [&apos;rn00300 (Lysine biosynthesis)&apos;, &apos;rn01110 (Biosynthesis of secondary metabolites)&apos;, &apos;rn01230 (Biosynthesis of amino acids)&apos;]}"/>
                  <rdf:li rdf:resource="https://identifiers.org/ec-code/5.1.1.7"/>
                  <rdf:li rdf:resource="https://identifiers.org/bigg.reaction/DAPE"/>
                  <rdf:li rdf:resource="https://identifiers.org/biocyc/DIAMINOPIMEPIM-RXN"/>
                  <rdf:li rdf:resource="https://identifiers.org/kegg.reaction/R02735"/>
                  <rdf:li rdf:resource="https://identifiers.org/seed.reaction/rxn01974"/>
                </rdf:Bag>
              </bqbiol:is>
            </rdf:Description>
          </rdf:RDF>
        </annotation>
        <listOfReactants>
          <speciesReference species="M_cpd00504_c0" stoichiometry="1" constant="true"/>
        </listOfReactants>
        <listOfProducts>
          <speciesReference species="M_cpd00516_c0" stoichiometry="1" constant="true"/>
        </listOfProducts>
        <fbc:geneProductAssociation>
          <fbc:geneProductRef fbc:geneProduct="G_XF_RS06245"/>
        </fbc:geneProductAssociation>
      </reaction>
      <reaction metaid="meta_R_rxn00242_c0" sboTerm="SBO:0000376" id="R_rxn00242_c0" name="guanosine_3_5_bisdiphosphate_3_diphosphohydrolase_c0" reversible="false" fast="false" fbc:lowerFluxBound="cobra_0_bound" fbc:upperFluxBound="cobra_default_ub">
        <annotation>
          <rdf:RDF xmlns:rdf="http://www.w3.org/1999/02/22-rdf-syntax-ns#" xmlns:dcterms="http://purl.org/dc/terms/" xmlns:vCard="http://www.w3.org/2001/vcard-rdf/3.0#" xmlns:vCard4="http://www.w3.org/2006/vcard/ns#" xmlns:bqbiol="http://biomodels.net/biology-qualifiers/" xmlns:bqmodel="http://biomodels.net/model-qualifiers/">
            <rdf:Description rdf:about="#meta_R_rxn00242_c0">
              <bqbiol:is>
                <rdf:Bag>
                  <rdf:li rdf:resource="https://identifiers.org/AraCyc/PPGPPSYN-RXN"/>
                  <rdf:li rdf:resource="https://identifiers.org/BrachyCyc/PPGPPSYN-RXN"/>
                  <rdf:li rdf:resource="https://identifiers.org/confidence level/0"/>
                  <rdf:li rdf:resource="https://identifiers.org/Name/Guanosine-3&apos;,5&apos;-bis(diphosphate) 3&apos;-pyrophosphohydrolase"/>
                  <rdf:li rdf:resource="https://identifiers.org/Name/PpGpp phosphohydrolase"/>
                  <rdf:li rdf:resource="https://identifiers.org/Name/PpGpp-3&apos;-pyrophosphohydrolase"/>
                  <rdf:li rdf:resource="https://identifiers.org/Name/guanosine-3&apos;,5&apos;-bis(diphosphate) 3&apos;-diphosphatase"/>
                  <rdf:li rdf:resource="https://identifiers.org/Name/guanosine-3&apos;,5&apos;-bis(diphosphate) 3&apos;-diphosphohydrolase"/>
                  <rdf:li rdf:resource="https://identifiers.org/Name/guanosine-3&apos;,5&apos;-bis(diphosphate) 3&apos;-pyrophosphatase"/>
                  <rdf:li rdf:resource="https://identifiers.org/keggmap/map00230"/>
                  <rdf:li rdf:resource="https://identifiers.org/pathways/{&apos;MetaCyc&apos;: [&apos;Metabolic-Regulators (Metabolic Regulator Biosynthesis)&apos;, &apos;PPGPPMET-PWY (ppGpp biosynthesis)&apos;], &apos;KEGG&apos;: [&apos;rn00230 (Purine metabolism)&apos;]}"/>
                  <rdf:li rdf:resource="https://identifiers.org/ec-code/3.1.7.2"/>
                  <rdf:li rdf:resource="https://identifiers.org/bigg.reaction/G35DP"/>
                  <rdf:li rdf:resource="https://identifiers.org/bigg.reaction/GDPDP3PH"/>
                  <rdf:li rdf:resource="https://identifiers.org/bigg.reaction/PPGPP"/>
                  <rdf:li rdf:resource="https://identifiers.org/bigg.reaction/PPGPPDP"/>
                  <rdf:li rdf:resource="https://identifiers.org/biocyc/PPGPPSYN-RXN"/>
                  <rdf:li rdf:resource="https://identifiers.org/kegg.reaction/R00336"/>
                  <rdf:li rdf:resource="https://identifiers.org/seed.reaction/rxn00242"/>
                </rdf:Bag>
              </bqbiol:is>
            </rdf:Description>
          </rdf:RDF>
        </annotation>
        <listOfReactants>
          <speciesReference species="M_cpd00001_c0" stoichiometry="1" constant="true"/>
          <speciesReference species="M_cpd00905_c0" stoichiometry="1" constant="true"/>
        </listOfReactants>
        <listOfProducts>
          <speciesReference species="M_cpd00012_c0" stoichiometry="1" constant="true"/>
          <speciesReference species="M_cpd00031_c0" stoichiometry="1" constant="true"/>
        </listOfProducts>
        <fbc:geneProductAssociation>
          <fbc:geneProductRef fbc:geneProduct="G_XF_RS01490"/>
        </fbc:geneProductAssociation>
      </reaction>
      <reaction metaid="meta_R_rxn12641_c0" sboTerm="SBO:0000376" id="R_rxn12641_c0" name="RXN0_6977c_c0" reversible="true" fast="false" fbc:lowerFluxBound="cobra_default_lb" fbc:upperFluxBound="cobra_default_ub">
        <annotation>
          <rdf:RDF xmlns:rdf="http://www.w3.org/1999/02/22-rdf-syntax-ns#" xmlns:dcterms="http://purl.org/dc/terms/" xmlns:vCard="http://www.w3.org/2001/vcard-rdf/3.0#" xmlns:vCard4="http://www.w3.org/2006/vcard/ns#" xmlns:bqbiol="http://biomodels.net/biology-qualifiers/" xmlns:bqmodel="http://biomodels.net/model-qualifiers/">
            <rdf:Description rdf:about="#meta_R_rxn12641_c0">
              <bqbiol:is>
                <rdf:Bag>
                  <rdf:li rdf:resource="https://identifiers.org/confidence level/0"/>
                  <rdf:li rdf:resource="https://identifiers.org/EcoCyc/RXN0-6977"/>
                  <rdf:li rdf:resource="https://identifiers.org/Name/aminopeptidase"/>
                  <rdf:li rdf:resource="https://identifiers.org/Name/methionyl aminopeptidase"/>
                  <rdf:li rdf:resource="https://identifiers.org/iPS189/AMPEP4"/>
                  <rdf:li rdf:resource="https://identifiers.org/iRR1083/MEAMP1(ala-gly)"/>
                  <rdf:li rdf:resource="https://identifiers.org/ec-code/3.4.13.18"/>
                  <rdf:li rdf:resource="https://identifiers.org/bigg.reaction/MEAMP1(ala-gly)"/>
                  <rdf:li rdf:resource="https://identifiers.org/biocyc/RXN0-6977"/>
                  <rdf:li rdf:resource="https://identifiers.org/seed.reaction/rxn12641"/>
                </rdf:Bag>
              </bqbiol:is>
            </rdf:Description>
          </rdf:RDF>
        </annotation>
        <listOfReactants>
          <speciesReference species="M_cpd00001_c0" stoichiometry="1" constant="true"/>
          <speciesReference species="M_cpd11585_c0" stoichiometry="1" constant="true"/>
        </listOfReactants>
        <listOfProducts>
          <speciesReference species="M_cpd00033_c0" stoichiometry="1" constant="true"/>
          <speciesReference species="M_cpd00035_c0" stoichiometry="1" constant="true"/>
        </listOfProducts>
        <fbc:geneProductAssociation>
          <fbc:or>
            <fbc:geneProductRef fbc:geneProduct="G_XF_RS00465"/>
            <fbc:geneProductRef fbc:geneProduct="G_XF_RS00565"/>
            <fbc:geneProductRef fbc:geneProduct="G_XF_RS06280"/>
            <fbc:geneProductRef fbc:geneProduct="G_XF_RS01185"/>
          </fbc:or>
        </fbc:geneProductAssociation>
      </reaction>
      <reaction metaid="meta_R_rxn05104_c0" sboTerm="SBO:0000178" id="R_rxn05104_c0" name="S_methyl_5_thio_D_ribulose_1_phosphate_hydro_lyase_c0" reversible="false" fast="false" fbc:lowerFluxBound="cobra_0_bound" fbc:upperFluxBound="cobra_default_ub">
        <annotation>
          <rdf:RDF xmlns:rdf="http://www.w3.org/1999/02/22-rdf-syntax-ns#" xmlns:dcterms="http://purl.org/dc/terms/" xmlns:vCard="http://www.w3.org/2001/vcard-rdf/3.0#" xmlns:vCard4="http://www.w3.org/2006/vcard/ns#" xmlns:bqbiol="http://biomodels.net/biology-qualifiers/" xmlns:bqmodel="http://biomodels.net/model-qualifiers/">
            <rdf:Description rdf:about="#meta_R_rxn05104_c0">
              <bqbiol:is>
                <rdf:Bag>
                  <rdf:li rdf:resource="https://identifiers.org/AraCyc/R145-RXN"/>
                  <rdf:li rdf:resource="https://identifiers.org/BrachyCyc/R145-RXN"/>
                  <rdf:li rdf:resource="https://identifiers.org/confidence level/2"/>
                  <rdf:li rdf:resource="https://identifiers.org/Name/1-PMT-ribulose dehydratase"/>
                  <rdf:li rdf:resource="https://identifiers.org/Name/5-Methylthio-5-deoxy-D-ribulose 1-phosphate dehydratase"/>
                  <rdf:li rdf:resource="https://identifiers.org/Name/5-Methylthio-5-deoxy-D-ribulose1-phosphatedehydratase"/>
                  <rdf:li rdf:resource="https://identifiers.org/Name/S-Methyl-5-thio-D-ribulose-1-phosphate hydro-lyase"/>
                  <rdf:li rdf:resource="https://identifiers.org/Name/S-methyl-5-thio-D-ribulose-1-phosphate 4-hydro-lyase [5-(methylthio)-2,3-dioxopentyl-phosphate-forming]"/>
                  <rdf:li rdf:resource="https://identifiers.org/Name/S-methyl-5-thio-D-ribulose-1-phosphate hydro-lyase"/>
                  <rdf:li rdf:resource="https://identifiers.org/Name/methylthioribulose 1-phosphate dehydratase"/>
                  <rdf:li rdf:resource="https://identifiers.org/keggmap/map00270"/>
                  <rdf:li rdf:resource="https://identifiers.org/pathways/{&apos;MetaCyc&apos;: [&apos;Amino-Acid-Biosynthesis (Amino Acid Biosynthesis)&apos;, &apos;Degradation (Degradation/Utilization/Assimilation)&apos;, &apos;IND-AMINO-ACID-SYN (Proteinogenic Amino Acid Biosynthesis)&apos;, &apos;METHIONINE-SYN (L-methionine Biosynthesis)&apos;, &apos;MTR-1P-Degradation (&lt;i&gt;S&lt;/i&gt;-methyl-5-thio-&amp;alpha;-D-ribose 1-phosphate degradation)&apos;, &apos;Methionine-Salvage (L-methionine Salvage)&apos;, &apos;NUCLEO-DEG (Nucleoside and Nucleotide Degradation)&apos;, &apos;PWY-4361 (&lt;i&gt;S&lt;/i&gt;-methyl-5-thio-&amp;alpha;-D-ribose 1-phosphate degradation I)&apos;, &apos;PWY-7270 (L-methionine salvage cycle II (plants))&apos;, &apos;PWY-7527 (L-methionine salvage cycle III)&apos;, &apos;PWY-7528 (L-methionine salvage cycle I (bacteria and plants))&apos;], &apos;KEGG&apos;: [&apos;rn00270 (Cysteine and methionine metabolism)&apos;]}"/>
                  <rdf:li rdf:resource="https://identifiers.org/ec-code/4.2.1.109"/>
                  <rdf:li rdf:resource="https://identifiers.org/bigg.reaction/MDRPD"/>
                  <rdf:li rdf:resource="https://identifiers.org/bigg.reaction/MDRPDr"/>
                  <rdf:li rdf:resource="https://identifiers.org/biocyc/R145-RXN"/>
                  <rdf:li rdf:resource="https://identifiers.org/kegg.reaction/R07392"/>
                  <rdf:li rdf:resource="https://identifiers.org/seed.reaction/rxn05104"/>
                </rdf:Bag>
              </bqbiol:is>
            </rdf:Description>
          </rdf:RDF>
        </annotation>
        <listOfReactants>
          <speciesReference species="M_cpd02791_c0" stoichiometry="1" constant="true"/>
        </listOfReactants>
        <listOfProducts>
          <speciesReference species="M_cpd00001_c0" stoichiometry="1" constant="true"/>
          <speciesReference species="M_cpd11295_c0" stoichiometry="1" constant="true"/>
        </listOfProducts>
        <fbc:geneProductAssociation>
          <fbc:geneProductRef fbc:geneProduct="G_XF_RS09610"/>
        </fbc:geneProductAssociation>
      </reaction>
      <reaction metaid="meta_R_rxn01635_c0" sboTerm="SBO:0000401" id="R_rxn01635_c0" name="1_Pyrroline_4_hydroxy_2_carboxylate_aminohydrolase_decyclizing_c0" reversible="false" fast="false" fbc:lowerFluxBound="cobra_0_bound" fbc:upperFluxBound="cobra_default_ub">
        <annotation>
          <rdf:RDF xmlns:rdf="http://www.w3.org/1999/02/22-rdf-syntax-ns#" xmlns:dcterms="http://purl.org/dc/terms/" xmlns:vCard="http://www.w3.org/2001/vcard-rdf/3.0#" xmlns:vCard4="http://www.w3.org/2006/vcard/ns#" xmlns:bqbiol="http://biomodels.net/biology-qualifiers/" xmlns:bqmodel="http://biomodels.net/model-qualifiers/">
            <rdf:Description rdf:about="#meta_R_rxn01635_c0">
              <bqbiol:is>
                <rdf:Bag>
                  <rdf:li rdf:resource="https://identifiers.org/confidence level/0"/>
                  <rdf:li rdf:resource="https://identifiers.org/Name/1-Pyrroline-4-hydroxy-2-carboxylate aminohydrolase (decyclizing)"/>
                  <rdf:li rdf:resource="https://identifiers.org/Name/1-pyrroline-4-hydroxy-2-carboxylate aminohydrolase (decyclizing)"/>
                  <rdf:li rdf:resource="https://identifiers.org/Name/1-pyrroline-4-hydroxy-2-carboxylate deaminase"/>
                  <rdf:li rdf:resource="https://identifiers.org/Name/HPC deaminase"/>
                  <rdf:li rdf:resource="https://identifiers.org/keggmap/map00330"/>
                  <rdf:li rdf:resource="https://identifiers.org/pathways/{&apos;MetaCyc&apos;: [&apos;Amino-Acid-Degradation (Amino Acid Degradation)&apos;, &apos;Degradation (Degradation/Utilization/Assimilation)&apos;, &apos;Hydroxyprolines-Degradation (hydroxy-L-proline Degradation)&apos;, &apos;MISCELLANEOUS-DEG (Other Amino Acid Degradation)&apos;, &apos;PWY-5159 (&lt;i&gt;trans&lt;/i&gt;-4-hydroxy-L-proline degradation II)&apos;], &apos;KEGG&apos;: [&apos;rn00330 (Arginine and proline metabolism)&apos;]}"/>
                  <rdf:li rdf:resource="https://identifiers.org/ec-code/3.5.4.22"/>
                  <rdf:li rdf:resource="https://identifiers.org/biocyc/3.5.4.22-RXN"/>
                  <rdf:li rdf:resource="https://identifiers.org/kegg.reaction/R02280"/>
                  <rdf:li rdf:resource="https://identifiers.org/seed.reaction/rxn01635"/>
                </rdf:Bag>
              </bqbiol:is>
            </rdf:Description>
          </rdf:RDF>
        </annotation>
        <listOfReactants>
          <speciesReference species="M_cpd00013_c0" stoichiometry="1" constant="true"/>
          <speciesReference species="M_cpd00340_c0" stoichiometry="1" constant="true"/>
        </listOfReactants>
        <listOfProducts>
          <speciesReference species="M_cpd00001_c0" stoichiometry="1" constant="true"/>
          <speciesReference species="M_cpd00067_c0" stoichiometry="1" constant="true"/>
          <speciesReference species="M_cpd02626_c0" stoichiometry="1" constant="true"/>
        </listOfProducts>
        <fbc:geneProductAssociation>
          <fbc:geneProductRef fbc:geneProduct="G_XF_RS04065"/>
        </fbc:geneProductAssociation>
      </reaction>
      <reaction metaid="meta_R_rxn03057_c0" sboTerm="SBO:0000377" id="R_rxn03057_c0" name="5_Methylthio_5_deoxy_D_ribose_1_phosphate_ketol_isomerase_c0" reversible="true" fast="false" fbc:lowerFluxBound="cobra_default_lb" fbc:upperFluxBound="cobra_default_ub">
        <annotation>
          <rdf:RDF xmlns:rdf="http://www.w3.org/1999/02/22-rdf-syntax-ns#" xmlns:dcterms="http://purl.org/dc/terms/" xmlns:vCard="http://www.w3.org/2001/vcard-rdf/3.0#" xmlns:vCard4="http://www.w3.org/2006/vcard/ns#" xmlns:bqbiol="http://biomodels.net/biology-qualifiers/" xmlns:bqmodel="http://biomodels.net/model-qualifiers/">
            <rdf:Description rdf:about="#meta_R_rxn03057_c0">
              <bqbiol:is>
                <rdf:Bag>
                  <rdf:li rdf:resource="https://identifiers.org/AraCyc/5.3.1.23-RXN"/>
                  <rdf:li rdf:resource="https://identifiers.org/BrachyCyc/5.3.1.23-RXN"/>
                  <rdf:li rdf:resource="https://identifiers.org/confidence level/2"/>
                  <rdf:li rdf:resource="https://identifiers.org/CornCyc/5.3.1.23-RXN"/>
                  <rdf:li rdf:resource="https://identifiers.org/Name/1-PMTR isomerase"/>
                  <rdf:li rdf:resource="https://identifiers.org/Name/1-phospho-5&apos;-S-methylthioribose isomerase"/>
                  <rdf:li rdf:resource="https://identifiers.org/Name/5-Methylthio-5-deoxy-D-ribose-1-phosphate ketol-isomerase"/>
                  <rdf:li rdf:resource="https://identifiers.org/Name/5-methylthio-5-deoxy-D-ribose-1-phosphate ketol-isomerase"/>
                  <rdf:li rdf:resource="https://identifiers.org/Name/5-methylthioribose-1-phosphateisomerase"/>
                  <rdf:li rdf:resource="https://identifiers.org/Name/MTRI"/>
                  <rdf:li rdf:resource="https://identifiers.org/Name/S-methyl-5-thio-5-deoxy-D-ribose-1-phosphate aldose-ketose-isomerase"/>
                  <rdf:li rdf:resource="https://identifiers.org/Name/S-methyl-5-thio-5-deoxy-D-ribose-1-phosphate ketol-isomerase"/>
                  <rdf:li rdf:resource="https://identifiers.org/Name/S-methyl-5-thio-D-ribose-1-phosphate aldose-ketose-isomerase"/>
                  <rdf:li rdf:resource="https://identifiers.org/Name/S-methyl-5-thio-alpha-D-ribose-1-phosphate aldose-ketose-isomerase"/>
                  <rdf:li rdf:resource="https://identifiers.org/Name/S-methyl-5-thioribose-1-phosphate isomerase"/>
                  <rdf:li rdf:resource="https://identifiers.org/Name/methylthioribose 1-phosphate isomerase"/>
                  <rdf:li rdf:resource="https://identifiers.org/keggmap/map00270"/>
                  <rdf:li rdf:resource="https://identifiers.org/pathways/{&apos;MetaCyc&apos;: [&apos;Amino-Acid-Biosynthesis (Amino Acid Biosynthesis)&apos;, &apos;Degradation (Degradation/Utilization/Assimilation)&apos;, &apos;IND-AMINO-ACID-SYN (Proteinogenic Amino Acid Biosynthesis)&apos;, &apos;METHIONINE-SYN (L-methionine Biosynthesis)&apos;, &apos;MTR-1P-Degradation (&lt;i&gt;S&lt;/i&gt;-methyl-5-thio-&amp;alpha;-D-ribose 1-phosphate degradation)&apos;, &apos;Methionine-Salvage (L-methionine Salvage)&apos;, &apos;NUCLEO-DEG (Nucleoside and Nucleotide Degradation)&apos;, &apos;PWY-4361 (&lt;i&gt;S&lt;/i&gt;-methyl-5-thio-&amp;alpha;-D-ribose 1-phosphate degradation I)&apos;, &apos;PWY-7174 (&lt;i&gt;S&lt;/i&gt;-methyl-5-thio-&amp;alpha;-D-ribose 1-phosphate degradation II)&apos;, &apos;PWY-7270 (L-methionine salvage cycle II (plants))&apos;, &apos;PWY-7527 (L-methionine salvage cycle III)&apos;, &apos;PWY-7528 (L-methionine salvage cycle I (bacteria and plants))&apos;], &apos;KEGG&apos;: [&apos;rn00270 (Cysteine and methionine metabolism)&apos;]}"/>
                  <rdf:li rdf:resource="https://identifiers.org/ec-code/5.3.1.23"/>
                  <rdf:li rdf:resource="https://identifiers.org/biocyc/5.3.1.23-RXN"/>
                  <rdf:li rdf:resource="https://identifiers.org/kegg.reaction/R04420"/>
                  <rdf:li rdf:resource="https://identifiers.org/seed.reaction/rxn03057"/>
                </rdf:Bag>
              </bqbiol:is>
            </rdf:Description>
          </rdf:RDF>
        </annotation>
        <listOfReactants>
          <speciesReference species="M_cpd02574_c0" stoichiometry="1" constant="true"/>
        </listOfReactants>
        <listOfProducts>
          <speciesReference species="M_cpd02791_c0" stoichiometry="1" constant="true"/>
        </listOfProducts>
        <fbc:geneProductAssociation>
          <fbc:geneProductRef fbc:geneProduct="G_XF_RS11120"/>
        </fbc:geneProductAssociation>
      </reaction>
      <reaction metaid="meta_R_rxn03887_c0" sboTerm="SBO:0000178" id="R_rxn03887_c0" name="galactarate_hydro_lyase_5_dehydro_4_deoxy_D_glucarate_forming_c0" reversible="false" fast="false" fbc:lowerFluxBound="cobra_0_bound" fbc:upperFluxBound="cobra_default_ub">
        <annotation>
          <rdf:RDF xmlns:rdf="http://www.w3.org/1999/02/22-rdf-syntax-ns#" xmlns:dcterms="http://purl.org/dc/terms/" xmlns:vCard="http://www.w3.org/2001/vcard-rdf/3.0#" xmlns:vCard4="http://www.w3.org/2006/vcard/ns#" xmlns:bqbiol="http://biomodels.net/biology-qualifiers/" xmlns:bqmodel="http://biomodels.net/model-qualifiers/">
            <rdf:Description rdf:about="#meta_R_rxn03887_c0">
              <bqbiol:is>
                <rdf:Bag>
                  <rdf:li rdf:resource="https://identifiers.org/confidence level/0"/>
                  <rdf:li rdf:resource="https://identifiers.org/EcoCyc/GALACTARDEHYDRA-RXN"/>
                  <rdf:li rdf:resource="https://identifiers.org/Name/D-galactarate hydro-lyase"/>
                  <rdf:li rdf:resource="https://identifiers.org/Name/D-galactarate hydro-lyase (5-dehydro-4-deoxy-D-glucarate-forming)"/>
                  <rdf:li rdf:resource="https://identifiers.org/Name/galactarate dehydratase"/>
                  <rdf:li rdf:resource="https://identifiers.org/Name/galactarate hydro-lyase (5-dehydro-4-deoxy-D-glucarate-forming)"/>
                  <rdf:li rdf:resource="https://identifiers.org/TS_Athaliana/rxn890_c"/>
                  <rdf:li rdf:resource="https://identifiers.org/TS_Athaliana/rxn890_m"/>
                  <rdf:li rdf:resource="https://identifiers.org/TS_Athaliana/rxn890_p"/>
                  <rdf:li rdf:resource="https://identifiers.org/TS_Athaliana/rxn890_v"/>
                  <rdf:li rdf:resource="https://identifiers.org/keggmap/map00053"/>
                  <rdf:li rdf:resource="https://identifiers.org/pathways/{&apos;MetaCyc&apos;: [&apos;CARBOXYLATES-DEG (Carboxylate Degradation)&apos;, &apos;D-Galactarate-Degradation (D-Galactarate Degradation)&apos;, &apos;Degradation (Degradation/Utilization/Assimilation)&apos;, &apos;GALACTARDEG-PWY (D-galactarate degradation I)&apos;, &apos;GLUCARGALACTSUPER-PWY (superpathway of D-glucarate and D-galactarate degradation)&apos;, &apos;PWY-6497 (D-galactarate degradation II)&apos;, &apos;PWY-6516 (superpathway of microbial D-galacturonate and D-glucuronate degradation)&apos;, &apos;SECONDARY-METABOLITE-DEGRADATION (Secondary Metabolite Degradation)&apos;, &apos;SUGAR-ACIDS-DEG (Sugar Acid Degradation)&apos;, &apos;Sugar-Derivatives (Sugar Derivative Degradation)&apos;], &apos;KEGG&apos;: [&apos;rn00053 (Ascorbate and aldarate metabolism)&apos;]}"/>
                  <rdf:li rdf:resource="https://identifiers.org/ec-code/4.2.1.42"/>
                  <rdf:li rdf:resource="https://identifiers.org/bigg.reaction/GALCTD"/>
                  <rdf:li rdf:resource="https://identifiers.org/biocyc/GALACTARDEHYDRA-RXN"/>
                  <rdf:li rdf:resource="https://identifiers.org/kegg.reaction/R05608"/>
                  <rdf:li rdf:resource="https://identifiers.org/seed.reaction/rxn03887"/>
                </rdf:Bag>
              </bqbiol:is>
            </rdf:Description>
          </rdf:RDF>
        </annotation>
        <listOfReactants>
          <speciesReference species="M_cpd00652_c0" stoichiometry="1" constant="true"/>
        </listOfReactants>
        <listOfProducts>
          <speciesReference species="M_cpd00001_c0" stoichiometry="1" constant="true"/>
          <speciesReference species="M_cpd00515_c0" stoichiometry="1" constant="true"/>
        </listOfProducts>
        <fbc:geneProductAssociation>
          <fbc:geneProductRef fbc:geneProduct="G_XF_RS01095"/>
        </fbc:geneProductAssociation>
      </reaction>
      <reaction metaid="meta_R_rxn00060_c0" sboTerm="SBO:0000176" id="R_rxn00060_c0" name="porphobilinogen_4_2_carboxyethyl_3_carboxymethylpyrrol_2_ylmethyltransferase_hydrolysing_c0" reversible="false" fast="false" fbc:lowerFluxBound="cobra_0_bound" fbc:upperFluxBound="cobra_default_ub">
        <annotation>
          <rdf:RDF xmlns:rdf="http://www.w3.org/1999/02/22-rdf-syntax-ns#" xmlns:dcterms="http://purl.org/dc/terms/" xmlns:vCard="http://www.w3.org/2001/vcard-rdf/3.0#" xmlns:vCard4="http://www.w3.org/2006/vcard/ns#" xmlns:bqbiol="http://biomodels.net/biology-qualifiers/" xmlns:bqmodel="http://biomodels.net/model-qualifiers/">
            <rdf:Description rdf:about="#meta_R_rxn00060_c0">
              <bqbiol:is>
                <rdf:Bag>
                  <rdf:li rdf:resource="https://identifiers.org/AraCyc/OHMETHYLBILANESYN-RXN"/>
                  <rdf:li rdf:resource="https://identifiers.org/BrachyCyc/OHMETHYLBILANESYN-RXN"/>
                  <rdf:li rdf:resource="https://identifiers.org/confidence level/2"/>
                  <rdf:li rdf:resource="https://identifiers.org/Name/(4-[2-carboxyethyl]-3-[carboxymethyl]pyrrol-2-yl)methyltransferase (hydrolysing)"/>
                  <rdf:li rdf:resource="https://identifiers.org/Name/HMB-synthase"/>
                  <rdf:li rdf:resource="https://identifiers.org/Name/HMBS"/>
                  <rdf:li rdf:resource="https://identifiers.org/Name/Porphobilinogen ammonia-lyase (polymerizing)"/>
                  <rdf:li rdf:resource="https://identifiers.org/Name/Porphobilinogen deaminase"/>
                  <rdf:li rdf:resource="https://identifiers.org/Name/hydroxymethylbilane synthase"/>
                  <rdf:li rdf:resource="https://identifiers.org/Name/hydroxymethylbilanesynthase"/>
                  <rdf:li rdf:resource="https://identifiers.org/Name/porphobilinogen ammonia-lyase (polymerizing)"/>
                  <rdf:li rdf:resource="https://identifiers.org/Name/porphobilinogen deaminase"/>
                  <rdf:li rdf:resource="https://identifiers.org/Name/porphobilinogen:(4-[2-carboxyethyl]-3-[carboxymethyl]pyrrol-2-yl)methyltransferase (hydrolysing)"/>
                  <rdf:li rdf:resource="https://identifiers.org/Name/pre-uroporphyrinogen synthase"/>
                  <rdf:li rdf:resource="https://identifiers.org/Name/uroporphyrinogen I synthase"/>
                  <rdf:li rdf:resource="https://identifiers.org/Name/uroporphyrinogen I synthetase"/>
                  <rdf:li rdf:resource="https://identifiers.org/Name/uroporphyrinogen synthase"/>
                  <rdf:li rdf:resource="https://identifiers.org/Name/uroporphyrinogen synthetase"/>
                  <rdf:li rdf:resource="https://identifiers.org/keggmap/map00860"/>
                  <rdf:li rdf:resource="https://identifiers.org/keggmap/map01110"/>
                  <rdf:li rdf:resource="https://identifiers.org/pathways/{&apos;MetaCyc&apos;: [&apos;Adenosylcobamide-Biosynthesis (Adenosylcobamide Biosynthesis)&apos;, &apos;Chlorophyll-Biosynthesis (Chlorophyll Biosynthesis)&apos;, &apos;Chlorophyll-a-Biosynthesis (Chlorophyll &lt;i&gt;a&lt;/i&gt; Biosynthesis)&apos;, &apos;Cobalamin-Biosynthesis (Cobamide Biosynthesis)&apos;, &apos;Cobamide-De-Novo-Biosynthesis (Cobamide &lt;i&gt;de novo&lt;/i&gt; Biosynthesis)&apos;, &apos;Cofactor-Biosynthesis (Cofactor, Prosthetic Group, Electron Carrier, and Vitamin Biosynthesis)&apos;, &apos;De-Novo-Adenosylcobalamin-Biosynthesis (Adenosylcobalamin &lt;i&gt;de novo&lt;/i&gt; Biosynthesis)&apos;, &apos;HEME-SYN (Heme Biosynthesis)&apos;, &apos;Heme-b-Biosynthesis (Heme &lt;i&gt;b&lt;/i&gt; Biosynthesis)&apos;, &apos;P381-PWY (adenosylcobalamin biosynthesis II (aerobic))&apos;, &apos;PWY-5188 (tetrapyrrole biosynthesis I (from glutamate))&apos;, &apos;PWY-5189 (tetrapyrrole biosynthesis II (from glycine))&apos;, &apos;PWY-5507 (adenosylcobalamin biosynthesis I (anaerobic))&apos;, &apos;PWY-5529 (superpathway of bacteriochlorophyll &lt;i&gt;a&lt;/i&gt; biosynthesis)&apos;, &apos;PWY-5918 (superpathay of heme &lt;i&gt;b&lt;/i&gt; biosynthesis from glutamate)&apos;, &apos;PWY-5920 (superpathway of &lt;i&gt;b&lt;/i&gt; heme biosynthesis from glycine)&apos;, &apos;Porphyrin-Compounds-Biosynthesis (Porphyrin Compound Biosynthesis)&apos;, &apos;Tetrapyrrole-Biosynthesis (Tetrapyrrole Biosynthesis)&apos;, &apos;Vitamin-Biosynthesis (Vitamin Biosynthesis)&apos;], &apos;KEGG&apos;: [&apos;rn00860 (Porphyrin and chlorophyll metabolism)&apos;, &apos;rn01110 (Biosynthesis of secondary metabolites)&apos;]}"/>
                  <rdf:li rdf:resource="https://identifiers.org/ec-code/2.5.1.61"/>
                  <rdf:li rdf:resource="https://identifiers.org/ec-code/4.3.1.8"/>
                  <rdf:li rdf:resource="https://identifiers.org/bigg.reaction/HEM3"/>
                  <rdf:li rdf:resource="https://identifiers.org/bigg.reaction/HMBS"/>
                  <rdf:li rdf:resource="https://identifiers.org/biocyc/OHMETHYLBILANESYN-RXN"/>
                  <rdf:li rdf:resource="https://identifiers.org/kegg.reaction/R00084"/>
                  <rdf:li rdf:resource="https://identifiers.org/seed.reaction/rxn00060"/>
                </rdf:Bag>
              </bqbiol:is>
            </rdf:Description>
          </rdf:RDF>
        </annotation>
        <listOfReactants>
          <speciesReference species="M_cpd00001_c0" stoichiometry="1" constant="true"/>
          <speciesReference species="M_cpd00689_c0" stoichiometry="4" constant="true"/>
        </listOfReactants>
        <listOfProducts>
          <speciesReference species="M_cpd00013_c0" stoichiometry="4" constant="true"/>
          <speciesReference species="M_cpd00755_c0" stoichiometry="1" constant="true"/>
        </listOfProducts>
        <fbc:geneProductAssociation>
          <fbc:geneProductRef fbc:geneProduct="G_XF_RS06900"/>
        </fbc:geneProductAssociation>
      </reaction>
      <reaction metaid="meta_R_rxn05350_c0" sboTerm="SBO:0000402" id="R_rxn05350_c0" name="hexanoyl_acyl_carrier_protein_malonyl_acyl_carrier_protein_C_acyltransferase_decarboxylating_c0" reversible="false" fast="false" fbc:lowerFluxBound="cobra_0_bound" fbc:upperFluxBound="cobra_default_ub">
        <annotation>
          <rdf:RDF xmlns:rdf="http://www.w3.org/1999/02/22-rdf-syntax-ns#" xmlns:dcterms="http://purl.org/dc/terms/" xmlns:vCard="http://www.w3.org/2001/vcard-rdf/3.0#" xmlns:vCard4="http://www.w3.org/2006/vcard/ns#" xmlns:bqbiol="http://biomodels.net/biology-qualifiers/" xmlns:bqmodel="http://biomodels.net/model-qualifiers/">
            <rdf:Description rdf:about="#meta_R_rxn05350_c0">
              <bqbiol:is>
                <rdf:Bag>
                  <rdf:li rdf:resource="https://identifiers.org/AraCyc/RXN-9523"/>
                  <rdf:li rdf:resource="https://identifiers.org/AraCyc/RXN-9649"/>
                  <rdf:li rdf:resource="https://identifiers.org/BrachyCyc/RXN-9523"/>
                  <rdf:li rdf:resource="https://identifiers.org/confidence level/2"/>
                  <rdf:li rdf:resource="https://identifiers.org/Name/3-oxo-octanoyl-[acyl-carrier protein] synthase"/>
                  <rdf:li rdf:resource="https://identifiers.org/Name/3-oxoacyl-[acyl-carrier-protein] synthase"/>
                  <rdf:li rdf:resource="https://identifiers.org/Name/3-oxoacyl-[acyl-carrier-protein] synthase (n-C8:0)"/>
                  <rdf:li rdf:resource="https://identifiers.org/Name/3-oxoacyl-[acyl-carrier-protein] synthase III, beta-ketoacyl-ACP synthase III / 3-ketoacyl-acyl carrier protein synthase III (KAS III)"/>
                  <rdf:li rdf:resource="https://identifiers.org/Name/3-oxoacyl-[acyl-carrier-protein] synthase homolog"/>
                  <rdf:li rdf:resource="https://identifiers.org/Name/3oxoacyl-acp synthase (c8:0)"/>
                  <rdf:li rdf:resource="https://identifiers.org/Name/C-acyltransferase (decarboxylating)"/>
                  <rdf:li rdf:resource="https://identifiers.org/Name/hexanoyl-[acyl-carrier protein]:malonyl-[acyl-carrier-protein]"/>
                  <rdf:li rdf:resource="https://identifiers.org/Name/hexanoyl-[acyl-carrier protein]:malonyl-[acyl-carrier-protein] C-acyltransferase (decarboxylating)"/>
                  <rdf:li rdf:resource="https://identifiers.org/keggmap/map00061"/>
                  <rdf:li rdf:resource="https://identifiers.org/keggmap/map01212"/>
                  <rdf:li rdf:resource="https://identifiers.org/pathways/{&apos;MetaCyc&apos;: [&apos;Fatty-acid-biosynthesis (Fatty Acid Biosynthesis)&apos;, &apos;Lipid-Biosynthesis (Fatty Acid and Lipid Biosynthesis)&apos;, &apos;PWY-5156 (superpathway of fatty acid biosynthesis II (plant))&apos;, &apos;PWY-5971 (palmitate biosynthesis II (bacteria and plants))&apos;, &apos;PWY-6113 (superpathway of mycolate biosynthesis)&apos;, &apos;PWY-6285 (superpathway of fatty acids biosynthesis (&lt;i&gt;E. coli&lt;/i&gt;))&apos;, &apos;Palmitate-Biosynthesis (Palmitate Biosynthesis)&apos;], &apos;KEGG&apos;: [&apos;rn00061 (Fatty acid biosynthesis)&apos;, &apos;rn01212 (Fatty acid metabolism)&apos;]}"/>
                  <rdf:li rdf:resource="https://identifiers.org/ec-code/2.3.1.179"/>
                  <rdf:li rdf:resource="https://identifiers.org/ec-code/2.3.1.180"/>
                  <rdf:li rdf:resource="https://identifiers.org/ec-code/2.3.1.41"/>
                  <rdf:li rdf:resource="https://identifiers.org/ec-code/2.3.1.85"/>
                  <rdf:li rdf:resource="https://identifiers.org/ec-code/2.3.1.86"/>
                  <rdf:li rdf:resource="https://identifiers.org/bigg.reaction/3OAS80"/>
                  <rdf:li rdf:resource="https://identifiers.org/bigg.reaction/CEM1_3"/>
                  <rdf:li rdf:resource="https://identifiers.org/bigg.reaction/FAS2_3_1"/>
                  <rdf:li rdf:resource="https://identifiers.org/bigg.reaction/MCMAT3"/>
                  <rdf:li rdf:resource="https://identifiers.org/biocyc/RXN-9523"/>
                  <rdf:li rdf:resource="https://identifiers.org/kegg.reaction/R04957"/>
                  <rdf:li rdf:resource="https://identifiers.org/seed.reaction/rxn05350"/>
                </rdf:Bag>
              </bqbiol:is>
            </rdf:Description>
          </rdf:RDF>
        </annotation>
        <listOfReactants>
          <speciesReference species="M_cpd00067_c0" stoichiometry="1" constant="true"/>
          <speciesReference species="M_cpd11472_c0" stoichiometry="1" constant="true"/>
          <speciesReference species="M_cpd11492_c0" stoichiometry="1" constant="true"/>
        </listOfReactants>
        <listOfProducts>
          <speciesReference species="M_cpd00011_c0" stoichiometry="1" constant="true"/>
          <speciesReference species="M_cpd11490_c0" stoichiometry="1" constant="true"/>
          <speciesReference species="M_cpd11493_c0" stoichiometry="1" constant="true"/>
        </listOfProducts>
        <fbc:geneProductAssociation>
          <fbc:or>
            <fbc:geneProductRef fbc:geneProduct="G_XF_RS06950"/>
            <fbc:geneProductRef fbc:geneProduct="G_XF_RS02800"/>
          </fbc:or>
        </fbc:geneProductAssociation>
      </reaction>
      <reaction metaid="meta_R_rxn09198_c0" sboTerm="SBO:0000399" id="R_rxn09198_c0" name="Phosphatidylserine_decarboxylase_n_C14_0_c0" reversible="true" fast="false" fbc:lowerFluxBound="cobra_default_lb" fbc:upperFluxBound="cobra_default_ub">
        <annotation>
          <rdf:RDF xmlns:rdf="http://www.w3.org/1999/02/22-rdf-syntax-ns#" xmlns:dcterms="http://purl.org/dc/terms/" xmlns:vCard="http://www.w3.org/2001/vcard-rdf/3.0#" xmlns:vCard4="http://www.w3.org/2006/vcard/ns#" xmlns:bqbiol="http://biomodels.net/biology-qualifiers/" xmlns:bqmodel="http://biomodels.net/model-qualifiers/">
            <rdf:Description rdf:about="#meta_R_rxn09198_c0">
              <bqbiol:is>
                <rdf:Bag>
                  <rdf:li rdf:resource="https://identifiers.org/confidence level/0"/>
                  <rdf:li rdf:resource="https://identifiers.org/Name/Phosphatidylserine decarboxylase (n-C14:0)"/>
                  <rdf:li rdf:resource="https://identifiers.org/iAF1260/PSD140"/>
                  <rdf:li rdf:resource="https://identifiers.org/ec-code/4.1.1.65"/>
                  <rdf:li rdf:resource="https://identifiers.org/bigg.reaction/PSD140"/>
                  <rdf:li rdf:resource="https://identifiers.org/seed.reaction/rxn09198"/>
                </rdf:Bag>
              </bqbiol:is>
            </rdf:Description>
          </rdf:RDF>
        </annotation>
        <listOfReactants>
          <speciesReference species="M_cpd00067_c0" stoichiometry="2" constant="true"/>
          <speciesReference species="M_cpd15553_c0" stoichiometry="1" constant="true"/>
        </listOfReactants>
        <listOfProducts>
          <speciesReference species="M_cpd00011_c0" stoichiometry="1" constant="true"/>
          <speciesReference species="M_cpd15529_c0" stoichiometry="1" constant="true"/>
        </listOfProducts>
        <fbc:geneProductAssociation>
          <fbc:geneProductRef fbc:geneProduct="G_XF_RS05745"/>
        </fbc:geneProductAssociation>
      </reaction>
      <reaction metaid="meta_R_rxn08838_c0" sboTerm="SBO:0000376" id="R_rxn08838_c0" name="Lysophospholipase_L2_2_acylglycerophosphoethanolamine__n_C12_0_c0" reversible="true" fast="false" fbc:lowerFluxBound="cobra_default_lb" fbc:upperFluxBound="cobra_default_ub">
        <annotation>
          <rdf:RDF xmlns:rdf="http://www.w3.org/1999/02/22-rdf-syntax-ns#" xmlns:dcterms="http://purl.org/dc/terms/" xmlns:vCard="http://www.w3.org/2001/vcard-rdf/3.0#" xmlns:vCard4="http://www.w3.org/2006/vcard/ns#" xmlns:bqbiol="http://biomodels.net/biology-qualifiers/" xmlns:bqmodel="http://biomodels.net/model-qualifiers/">
            <rdf:Description rdf:about="#meta_R_rxn08838_c0">
              <bqbiol:is>
                <rdf:Bag>
                  <rdf:li rdf:resource="https://identifiers.org/confidence level/0"/>
                  <rdf:li rdf:resource="https://identifiers.org/Name/Lysophospholipase L2 (2-acylglycerophosphoethanolamine, n-C12:0)"/>
                  <rdf:li rdf:resource="https://identifiers.org/iAF1260/LPLIPAL2E120"/>
                  <rdf:li rdf:resource="https://identifiers.org/iMA945/LPLIPAL2E120"/>
                  <rdf:li rdf:resource="https://identifiers.org/ec-code/3.1.1.5"/>
                  <rdf:li rdf:resource="https://identifiers.org/bigg.reaction/LPLIPAL2E120"/>
                  <rdf:li rdf:resource="https://identifiers.org/seed.reaction/rxn08838"/>
                </rdf:Bag>
              </bqbiol:is>
            </rdf:Description>
          </rdf:RDF>
        </annotation>
        <listOfReactants>
          <speciesReference species="M_cpd00001_c0" stoichiometry="1" constant="true"/>
          <speciesReference species="M_cpd15336_c0" stoichiometry="1" constant="true"/>
        </listOfReactants>
        <listOfProducts>
          <speciesReference species="M_cpd00067_c0" stoichiometry="1" constant="true"/>
          <speciesReference species="M_cpd00908_c0" stoichiometry="1" constant="true"/>
          <speciesReference species="M_cpd01741_c0" stoichiometry="1" constant="true"/>
        </listOfProducts>
        <fbc:geneProductAssociation>
          <fbc:geneProductRef fbc:geneProduct="G_XF_RS01510"/>
        </fbc:geneProductAssociation>
      </reaction>
      <reaction metaid="meta_R_rxn00148_c0" sboTerm="SBO:0000216" id="R_rxn00148_c0" name="ATP_pyruvate_2_O_phosphotransferase_c0" reversible="true" fast="false" fbc:lowerFluxBound="cobra_default_lb" fbc:upperFluxBound="cobra_0_bound">
        <annotation>
          <rdf:RDF xmlns:rdf="http://www.w3.org/1999/02/22-rdf-syntax-ns#" xmlns:dcterms="http://purl.org/dc/terms/" xmlns:vCard="http://www.w3.org/2001/vcard-rdf/3.0#" xmlns:vCard4="http://www.w3.org/2006/vcard/ns#" xmlns:bqbiol="http://biomodels.net/biology-qualifiers/" xmlns:bqmodel="http://biomodels.net/model-qualifiers/">
            <rdf:Description rdf:about="#meta_R_rxn00148_c0">
              <bqbiol:is>
                <rdf:Bag>
                  <rdf:li rdf:resource="https://identifiers.org/AraCyc/PEPDEPHOS-RXN"/>
                  <rdf:li rdf:resource="https://identifiers.org/BrachyCyc/PEPDEPHOS-RXN"/>
                  <rdf:li rdf:resource="https://identifiers.org/confidence level/2"/>
                  <rdf:li rdf:resource="https://identifiers.org/Name/ATP:pyruvate 2-O-phosphotransferase"/>
                  <rdf:li rdf:resource="https://identifiers.org/Name/ATP:pyruvate O2-phosphotransferase"/>
                  <rdf:li rdf:resource="https://identifiers.org/Name/phosphoenol transphosphorylase"/>
                  <rdf:li rdf:resource="https://identifiers.org/Name/phosphoenolpyruvate kinase"/>
                  <rdf:li rdf:resource="https://identifiers.org/Name/pyruvate kinase"/>
                  <rdf:li rdf:resource="https://identifiers.org/keggmap/map00010"/>
                  <rdf:li rdf:resource="https://identifiers.org/keggmap/map00230"/>
                  <rdf:li rdf:resource="https://identifiers.org/keggmap/map00620"/>
                  <rdf:li rdf:resource="https://identifiers.org/keggmap/map01110"/>
                  <rdf:li rdf:resource="https://identifiers.org/keggmap/map01200"/>
                  <rdf:li rdf:resource="https://identifiers.org/keggmap/map01230"/>
                  <rdf:li rdf:resource="https://identifiers.org/pathways/{&apos;MetaCyc&apos;: [&apos;ANAEROFRUCAT-PWY (homolactic fermentation)&apos;, &apos;ANAGLYCOLYSIS-PWY (glycolysis III (from glucose))&apos;, &apos;Acetate-Formation (Fermentation to Acetate)&apos;, &apos;Alcohol-Biosynthesis (Fermentation to Alcohols)&apos;, &apos;CARBO-BIOSYNTHESIS (Sugar Biosynthesis)&apos;, &apos;CARBOXYLATES-DEG (Carboxylate Degradation)&apos;, &apos;Carbohydrates-Biosynthesis (Carbohydrate Biosynthesis)&apos;, &apos;Carbohydrates-Degradation (Carbohydrate Degradation)&apos;, &apos;Degradation (Degradation/Utilization/Assimilation)&apos;, &apos;Energy-Metabolism (Generation of Precursor Metabolite and Energy)&apos;, &apos;Entner-Duodoroff-Pathways (Entner-Duodoroff Pathways)&apos;, &apos;FERMENTATION-PWY (mixed acid fermentation)&apos;, &apos;Fermentation ()&apos;, &apos;Fermentation-to-Acids (Fermentation to Short-Chain Fatty Acids)&apos;, &apos;Fermentation-to-Lactate (Fermentation to Lactate)&apos;, &apos;GLYCOLYSIS (glycolysis I (from glucose 6-phosphate))&apos;, &apos;GLYCOLYSIS-E-D (superpathway of glycolysis and the Entner-Doudoroff pathway)&apos;, &apos;GLYCOLYSIS-TCA-GLYOX-BYPASS (superpathway of glycolysis, pyruvate dehydrogenase, TCA, and glyoxylate bypass)&apos;, &apos;GLYCOLYSIS-VARIANTS (Glycolysis)&apos;, &apos;Gluconeogenesis (Gluconeogenesis)&apos;, &apos;HEXITOLDEGSUPER-PWY (superpathway of hexitol degradation (bacteria))&apos;, &apos;NPGLUCAT-PWY (Entner-Doudoroff pathway II (non-phosphorylative))&apos;, &apos;P122-PWY (heterolactic fermentation)&apos;, &apos;P124-PWY (Bifidobacterium shunt)&apos;, &apos;P341-PWY (glycolysis V (Pyrococcus))&apos;, &apos;P441-PWY (superpathway of &lt;i&gt;N&lt;/i&gt;-acetylneuraminate degradation)&apos;, &apos;P461-PWY (hexitol fermentation to lactate, formate, ethanol and acetate)&apos;, &apos;PWY-1042 (glycolysis IV (plant cytosol))&apos;, &apos;PWY-2221 (Entner-Doudoroff pathway III (semi-phosphorylative))&apos;, &apos;PWY-5464 (superpathway of cytosolic glycolysis (plants), pyruvate dehydrogenase and TCA cycle)&apos;, &apos;PWY-5484 (glycolysis II (from fructose 6-phosphate))&apos;, &apos;PWY-5723 (Rubisco shunt)&apos;, &apos;PWY-6142 (gluconeogenesis II (&lt;i&gt;Methanobacterium thermoautotrophicum&lt;/i&gt;))&apos;, &apos;PWY-6146 (&lt;i&gt;Methanobacterium thermoautotrophicum&lt;/i&gt; biosynthetic metabolism)&apos;, &apos;PWY-6886 (1-butanol autotrophic biosynthesis (engineered))&apos;, &apos;PWY-6901 (superpathway of glucose and xylose degradation)&apos;, &apos;PWY-7003 (glycerol degradation to butanol)&apos;, &apos;PWY-7218 (photosynthetic 3-hydroxybutanoate biosynthesis (engineered))&apos;, &apos;PWY-7345 (superpathway of anaerobic sucrose degradation)&apos;, &apos;PWY-7383 (anaerobic energy metabolism (invertebrates, cytosol))&apos;, &apos;PWY-7389 (superpathway of anaerobic energy metabolism (invertebrates))&apos;, &apos;PWY-8004 (Entner-Doudoroff pathway I)&apos;, &apos;Pyruvate-Degradation (Fermentation of Pyruvate)&apos;, &apos;Pyruvate-Ethanol-Fermentation (Pyruvate Fermentation to Ehanol)&apos;, &apos;SECONDARY-METABOLITE-DEGRADATION (Secondary Metabolite Degradation)&apos;, &apos;SUCROSE-DEG (Sucrose Degradation)&apos;, &apos;SUGAR-ALCOHOLS-DEG (Sugar Alcohol Degradation)&apos;, &apos;Storage-Compounds-Biosynthesis (Storage Compound Biosynthesis)&apos;, &apos;Sugar-Derivatives (Sugar Derivative Degradation)&apos;, &apos;Sugars-And-Polysaccharides-Degradation (Sugar Degradation)&apos;], &apos;KEGG&apos;: [&apos;rn00010 (Glycolysis / Gluconeogenesis)&apos;, &apos;rn00230 (Purine metabolism)&apos;, &apos;rn00620 (Pyruvate metabolism)&apos;, &apos;rn01110 (Biosynthesis of secondary metabolites)&apos;, &apos;rn01200 (Carbon metabolism)&apos;, &apos;rn01230 (Biosynthesis of amino acids)&apos;]}"/>
                  <rdf:li rdf:resource="https://identifiers.org/ec-code/2.7.1.40"/>
                  <rdf:li rdf:resource="https://identifiers.org/bigg.reaction/CDC19"/>
                  <rdf:li rdf:resource="https://identifiers.org/bigg.reaction/PYK"/>
                  <rdf:li rdf:resource="https://identifiers.org/bigg.reaction/PYK2"/>
                  <rdf:li rdf:resource="https://identifiers.org/biocyc/PEPDEPHOS-RXN"/>
                  <rdf:li rdf:resource="https://identifiers.org/kegg.reaction/R00200"/>
                  <rdf:li rdf:resource="https://identifiers.org/seed.reaction/rxn00148"/>
                </rdf:Bag>
              </bqbiol:is>
            </rdf:Description>
          </rdf:RDF>
        </annotation>
        <listOfReactants>
          <speciesReference species="M_cpd00002_c0" stoichiometry="1" constant="true"/>
          <speciesReference species="M_cpd00020_c0" stoichiometry="1" constant="true"/>
        </listOfReactants>
        <listOfProducts>
          <speciesReference species="M_cpd00008_c0" stoichiometry="1" constant="true"/>
          <speciesReference species="M_cpd00061_c0" stoichiometry="1" constant="true"/>
          <speciesReference species="M_cpd00067_c0" stoichiometry="1" constant="true"/>
        </listOfProducts>
        <fbc:geneProductAssociation>
          <fbc:geneProductRef fbc:geneProduct="G_XF_RS03485"/>
        </fbc:geneProductAssociation>
      </reaction>
      <reaction metaid="meta_R_rxn05358_c0" sboTerm="SBO:0000402" id="R_rxn05358_c0" name="2_methylbutanoyl_CoA_acyl_carrier_protein_transferase_c0" reversible="true" fast="false" fbc:lowerFluxBound="cobra_default_lb" fbc:upperFluxBound="cobra_default_ub">
        <annotation>
          <rdf:RDF xmlns:rdf="http://www.w3.org/1999/02/22-rdf-syntax-ns#" xmlns:dcterms="http://purl.org/dc/terms/" xmlns:vCard="http://www.w3.org/2001/vcard-rdf/3.0#" xmlns:vCard4="http://www.w3.org/2006/vcard/ns#" xmlns:bqbiol="http://biomodels.net/biology-qualifiers/" xmlns:bqmodel="http://biomodels.net/model-qualifiers/">
            <rdf:Description rdf:about="#meta_R_rxn05358_c0">
              <bqbiol:is>
                <rdf:Bag>
                  <rdf:li rdf:resource="https://identifiers.org/confidence level/0"/>
                  <rdf:li rdf:resource="https://identifiers.org/Name/2-methylbutanoyl-CoA:[acyl-carrier-protein] transferase"/>
                  <rdf:li rdf:resource="https://identifiers.org/iAG612/rbs_51"/>
                  <rdf:li rdf:resource="https://identifiers.org/iAG612/rbs_52"/>
                  <rdf:li rdf:resource="https://identifiers.org/ec-code/2.3.1.0"/>
                  <rdf:li rdf:resource="https://identifiers.org/seed.reaction/rxn05358"/>
                </rdf:Bag>
              </bqbiol:is>
            </rdf:Description>
          </rdf:RDF>
        </annotation>
        <listOfReactants>
          <speciesReference species="M_cpd00760_c0" stoichiometry="1" constant="true"/>
          <speciesReference species="M_cpd11493_c0" stoichiometry="1" constant="true"/>
        </listOfReactants>
        <listOfProducts>
          <speciesReference species="M_cpd00010_c0" stoichiometry="1" constant="true"/>
          <speciesReference species="M_cpd00067_c0" stoichiometry="1" constant="true"/>
          <speciesReference species="M_cpd11495_c0" stoichiometry="1" constant="true"/>
        </listOfProducts>
        <fbc:geneProductAssociation>
          <fbc:geneProductRef fbc:geneProduct="G_XF_RS02785"/>
        </fbc:geneProductAssociation>
      </reaction>
      <reaction metaid="meta_R_rxn00100_c0" sboTerm="SBO:0000216" id="R_rxn00100_c0" name="ATP_dephospho_CoA_3_phosphotransferase_c0" reversible="false" fast="false" fbc:lowerFluxBound="cobra_0_bound" fbc:upperFluxBound="cobra_default_ub">
        <annotation>
          <rdf:RDF xmlns:rdf="http://www.w3.org/1999/02/22-rdf-syntax-ns#" xmlns:dcterms="http://purl.org/dc/terms/" xmlns:vCard="http://www.w3.org/2001/vcard-rdf/3.0#" xmlns:vCard4="http://www.w3.org/2006/vcard/ns#" xmlns:bqbiol="http://biomodels.net/biology-qualifiers/" xmlns:bqmodel="http://biomodels.net/model-qualifiers/">
            <rdf:Description rdf:about="#meta_R_rxn00100_c0">
              <bqbiol:is>
                <rdf:Bag>
                  <rdf:li rdf:resource="https://identifiers.org/AraCyc/DEPHOSPHOCOAKIN-RXN"/>
                  <rdf:li rdf:resource="https://identifiers.org/BrachyCyc/DEPHOSPHOCOAKIN-RXN"/>
                  <rdf:li rdf:resource="https://identifiers.org/confidence level/2"/>
                  <rdf:li rdf:resource="https://identifiers.org/Name/3&apos;-dephospho-CoA kinase"/>
                  <rdf:li rdf:resource="https://identifiers.org/Name/ATP:3&apos;-dephospho-CoA 3&apos;-phosphotransferase"/>
                  <rdf:li rdf:resource="https://identifiers.org/Name/ATP:dephospho-CoA 3&apos;-phosphotransferase"/>
                  <rdf:li rdf:resource="https://identifiers.org/Name/Dephospho-CoA kinase"/>
                  <rdf:li rdf:resource="https://identifiers.org/Name/Dephosphocoa kinase"/>
                  <rdf:li rdf:resource="https://identifiers.org/Name/dephospho-CoA kinase"/>
                  <rdf:li rdf:resource="https://identifiers.org/Name/dephospho-CoAkinase"/>
                  <rdf:li rdf:resource="https://identifiers.org/Name/dephosphocoenzyme A kinase"/>
                  <rdf:li rdf:resource="https://identifiers.org/Name/dephosphocoenzyme A kinase (phosphorylating)"/>
                  <rdf:li rdf:resource="https://identifiers.org/keggmap/map00770"/>
                  <rdf:li rdf:resource="https://identifiers.org/pathways/{&apos;MetaCyc&apos;: [&apos;COA-PWY (coenzyme A biosynthesis I (prokaryotic))&apos;, &apos;COA-PWY-1 (superpathway of coenzyme A biosynthesis III (mammals))&apos;, &apos;CoA-Biosynthesis (Coenzyme A Biosynthesis)&apos;, &apos;Cofactor-Biosynthesis (Cofactor, Prosthetic Group, Electron Carrier, and Vitamin Biosynthesis)&apos;, &apos;PANTOSYN-PWY (superpathway of coenzyme A biosynthesis I (bacteria))&apos;, &apos;PWY-4221 (superpathway of coenzyme A biosynthesis II (plants))&apos;, &apos;PWY-7851 (coenzyme A biosynthesis II (eukaryotic))&apos;, &apos;Vitamin-Biosynthesis (Vitamin Biosynthesis)&apos;], &apos;KEGG&apos;: [&apos;rn00770 (Pantothenate and CoA biosynthesis)&apos;]}"/>
                  <rdf:li rdf:resource="https://identifiers.org/ec-code/2.7.1.24"/>
                  <rdf:li rdf:resource="https://identifiers.org/bigg.reaction/DPCOAK"/>
                  <rdf:li rdf:resource="https://identifiers.org/bigg.reaction/DPCOAKm"/>
                  <rdf:li rdf:resource="https://identifiers.org/bigg.reaction/U96"/>
                  <rdf:li rdf:resource="https://identifiers.org/bigg.reaction/U97"/>
                  <rdf:li rdf:resource="https://identifiers.org/biocyc/DEPHOSPHOCOAKIN-RXN"/>
                  <rdf:li rdf:resource="https://identifiers.org/kegg.reaction/R00130"/>
                  <rdf:li rdf:resource="https://identifiers.org/seed.reaction/rxn00100"/>
                </rdf:Bag>
              </bqbiol:is>
            </rdf:Description>
          </rdf:RDF>
        </annotation>
        <listOfReactants>
          <speciesReference species="M_cpd00002_c0" stoichiometry="1" constant="true"/>
          <speciesReference species="M_cpd00655_c0" stoichiometry="1" constant="true"/>
        </listOfReactants>
        <listOfProducts>
          <speciesReference species="M_cpd00008_c0" stoichiometry="1" constant="true"/>
          <speciesReference species="M_cpd00010_c0" stoichiometry="1" constant="true"/>
          <speciesReference species="M_cpd00067_c0" stoichiometry="1" constant="true"/>
        </listOfProducts>
        <fbc:geneProductAssociation>
          <fbc:geneProductRef fbc:geneProduct="G_XF_RS11040"/>
        </fbc:geneProductAssociation>
      </reaction>
      <reaction metaid="meta_R_rxn02374_c0" sboTerm="SBO:0000176" id="R_rxn02374_c0" name="R03314_c0" reversible="false" fast="false" fbc:lowerFluxBound="cobra_0_bound" fbc:upperFluxBound="cobra_default_ub">
        <annotation>
          <rdf:RDF xmlns:rdf="http://www.w3.org/1999/02/22-rdf-syntax-ns#" xmlns:dcterms="http://purl.org/dc/terms/" xmlns:vCard="http://www.w3.org/2001/vcard-rdf/3.0#" xmlns:vCard4="http://www.w3.org/2006/vcard/ns#" xmlns:bqbiol="http://biomodels.net/biology-qualifiers/" xmlns:bqmodel="http://biomodels.net/model-qualifiers/">
            <rdf:Description rdf:about="#meta_R_rxn02374_c0">
              <bqbiol:is>
                <rdf:Bag>
                  <rdf:li rdf:resource="https://identifiers.org/AraCyc/SPONTPRO-RXN"/>
                  <rdf:li rdf:resource="https://identifiers.org/BrachyCyc/SPONTPRO-RXN"/>
                  <rdf:li rdf:resource="https://identifiers.org/confidence level/4"/>
                  <rdf:li rdf:resource="https://identifiers.org/Name/L-glutamate 5-semialdehyde dehydratase (spontaneous)"/>
                  <rdf:li rdf:resource="https://identifiers.org/Name/L-glutamate 5-semialdehyde dehydratase, reversible"/>
                  <rdf:li rdf:resource="https://identifiers.org/Name/L-glutamate5-semialdehydedehydratase-reversible"/>
                  <rdf:li rdf:resource="https://identifiers.org/Name/l-glutamate 5-semialdehyde dehydratase"/>
                  <rdf:li rdf:resource="https://identifiers.org/keggmap/map00330"/>
                  <rdf:li rdf:resource="https://identifiers.org/keggmap/map01110"/>
                  <rdf:li rdf:resource="https://identifiers.org/keggmap/map01230"/>
                  <rdf:li rdf:resource="https://identifiers.org/pathways/{&apos;MetaCyc&apos;: [&apos;ARG-PRO-PWY (L-arginine degradation VI (arginase 2 pathway))&apos;, &apos;ARGININE-DEG (L-arginine Degradation)&apos;, &apos;ARGORNPROST-PWY (L-arginine degradation (Stickland reaction))&apos;, &apos;Amino-Acid-Biosynthesis (Amino Acid Biosynthesis)&apos;, &apos;Amino-Acid-Degradation (Amino Acid Degradation)&apos;, &apos;Antibiotic-Biosynthesis (Antibiotic Biosynthesis)&apos;, &apos;CITRULBIO-PWY (L-citrulline biosynthesis)&apos;, &apos;Citrulline-Biosynthesis (L-citrulline Biosynthesis)&apos;, &apos;Degradation (Degradation/Utilization/Assimilation)&apos;, &apos;Ethylene-Biosynthesis (Ethylene Biosynthesis)&apos;, &apos;HORMONE-SYN (Hormone Biosynthesis)&apos;, &apos;IND-AMINO-ACID-SYN (Proteinogenic Amino Acid Biosynthesis)&apos;, &apos;L-Ornithine-Biosynthesis (L-Ornithine Biosynthesis)&apos;, &apos;MISCELLANEOUS-DEG (Other Amino Acid Degradation)&apos;, &apos;Other-Amino-Acid-Biosynthesis (Other Amino Acid Biosynthesis)&apos;, &apos;PROLINE-DEG (L-proline Degradation)&apos;, &apos;PROLINE-SYN (L-proline Biosynthesis)&apos;, &apos;PROSYN-PWY (L-proline biosynthesis I)&apos;, &apos;PROUT-PWY (L-proline degradation)&apos;, &apos;PWY-3341 (L-proline biosynthesis III)&apos;, &apos;PWY-4981 (L-proline biosynthesis II (from arginine))&apos;, &apos;PWY-5004 (superpathway of L-citrulline metabolism)&apos;, &apos;PWY-6344 (L-ornithine degradation II (Stickland reaction))&apos;, &apos;PWY-6853 (ethylene biosynthesis II (microbes))&apos;, &apos;PWY-6922 (L-&lt;i&gt;N&lt;sup&gt;&amp;delta;&lt;/sup&gt;&lt;/i&gt;-acetylornithine biosynthesis)&apos;, &apos;PWY-7770 (indolmycin biosynthesis)&apos;, &apos;Plant-Hormone-Biosynthesis (Plant Hormone Biosynthesis)&apos;, &apos;Proteinogenic-Amino-Acids-Degradation (Proteinogenic Amino Acid Degradation)&apos;, &apos;SECONDARY-METABOLITE-BIOSYNTHESIS (Secondary Metabolite Biosynthesis)&apos;], &apos;KEGG&apos;: [&apos;rn00330 (Arginine and proline metabolism)&apos;, &apos;rn01110 (Biosynthesis of secondary metabolites)&apos;, &apos;rn01230 (Biosynthesis of amino acids)&apos;]}"/>
                  <rdf:li rdf:resource="https://identifiers.org/bigg.reaction/G5SADr"/>
                  <rdf:li rdf:resource="https://identifiers.org/bigg.reaction/G5SADrm"/>
                  <rdf:li rdf:resource="https://identifiers.org/bigg.reaction/G5SADs"/>
                  <rdf:li rdf:resource="https://identifiers.org/bigg.reaction/G5SADsi"/>
                  <rdf:li rdf:resource="https://identifiers.org/biocyc/SPONTPRO-RXN"/>
                  <rdf:li rdf:resource="https://identifiers.org/kegg.reaction/R03314"/>
                  <rdf:li rdf:resource="https://identifiers.org/seed.reaction/rxn02374"/>
                </rdf:Bag>
              </bqbiol:is>
            </rdf:Description>
          </rdf:RDF>
        </annotation>
        <listOfReactants>
          <speciesReference species="M_cpd00858_c0" stoichiometry="1" constant="true"/>
        </listOfReactants>
        <listOfProducts>
          <speciesReference species="M_cpd00001_c0" stoichiometry="1" constant="true"/>
          <speciesReference species="M_cpd00067_c0" stoichiometry="1" constant="true"/>
          <speciesReference species="M_cpd02431_c0" stoichiometry="1" constant="true"/>
        </listOfProducts>
      </reaction>
      <reaction metaid="meta_R_rxn00781_c0" sboTerm="SBO:0000200" id="R_rxn00781_c0" name="D_glyceraldehyde_3_phosphate_NAD_plus__oxidoreductase_phosphorylating_c0" reversible="true" fast="false" fbc:lowerFluxBound="cobra_default_lb" fbc:upperFluxBound="cobra_default_ub">
        <annotation>
          <rdf:RDF xmlns:rdf="http://www.w3.org/1999/02/22-rdf-syntax-ns#" xmlns:dcterms="http://purl.org/dc/terms/" xmlns:vCard="http://www.w3.org/2001/vcard-rdf/3.0#" xmlns:vCard4="http://www.w3.org/2006/vcard/ns#" xmlns:bqbiol="http://biomodels.net/biology-qualifiers/" xmlns:bqmodel="http://biomodels.net/model-qualifiers/">
            <rdf:Description rdf:about="#meta_R_rxn00781_c0">
              <bqbiol:is>
                <rdf:Bag>
                  <rdf:li rdf:resource="https://identifiers.org/AraCyc/GAPOXNPHOSPHN-RXN"/>
                  <rdf:li rdf:resource="https://identifiers.org/BrachyCyc/GAPDHSYNEC-RXN"/>
                  <rdf:li rdf:resource="https://identifiers.org/BrachyCyc/GAPOXNPHOSPHN-RXN"/>
                  <rdf:li rdf:resource="https://identifiers.org/confidence level/2"/>
                  <rdf:li rdf:resource="https://identifiers.org/Name/3-phosphoglyceraldehyde dehydrogenase"/>
                  <rdf:li rdf:resource="https://identifiers.org/Name/D-Glyceraldehyde-3-phosphate:NAD+ oxidoreductase(phosphorylating)"/>
                  <rdf:li rdf:resource="https://identifiers.org/Name/D-glyceraldehyde-3-phosphate:NAD+ oxidoreductase (phosphorylating)"/>
                  <rdf:li rdf:resource="https://identifiers.org/Name/GAPDH"/>
                  <rdf:li rdf:resource="https://identifiers.org/Name/Glyceraldehyde 3-phosphate dehydrogenase (phosphorylating)"/>
                  <rdf:li rdf:resource="https://identifiers.org/Name/NAD+-dependent glyceraldehyde phosphate dehydrogenase"/>
                  <rdf:li rdf:resource="https://identifiers.org/Name/NAD-dependent glyceraldehyde-3-phosphate dehydrogenase"/>
                  <rdf:li rdf:resource="https://identifiers.org/Name/NADH-glyceraldehyde phosphate dehydrogenase"/>
                  <rdf:li rdf:resource="https://identifiers.org/Name/Triosephosphate dehydrogenase"/>
                  <rdf:li rdf:resource="https://identifiers.org/Name/dehydrogenase, glyceraldehyde phosphate"/>
                  <rdf:li rdf:resource="https://identifiers.org/Name/glyceraldehyde 3-phosphate dehydrogenase"/>
                  <rdf:li rdf:resource="https://identifiers.org/Name/glyceraldehyde 3-phosphate dehydrogenase (phosphorylating)"/>
                  <rdf:li rdf:resource="https://identifiers.org/Name/glyceraldehyde 3-phosphate oxidation"/>
                  <rdf:li rdf:resource="https://identifiers.org/Name/glyceraldehyde phosphate dehydrogenase (NAD+)"/>
                  <rdf:li rdf:resource="https://identifiers.org/Name/glyceraldehyde-3-P-dehydrogenase"/>
                  <rdf:li rdf:resource="https://identifiers.org/Name/glyceraldehyde-3-phosphate dehydrogenase"/>
                  <rdf:li rdf:resource="https://identifiers.org/Name/glyceraldehyde-3-phosphate dehydrogenase (NAD)"/>
                  <rdf:li rdf:resource="https://identifiers.org/Name/glyceraldehyde-3-phosphate dehydrogenase (NAD+)"/>
                  <rdf:li rdf:resource="https://identifiers.org/Name/glyceraldehyde-3-phosphate dehydrogenase (phosphorylating)"/>
                  <rdf:li rdf:resource="https://identifiers.org/Name/glyceraldehyde-3-phosphatedehydrogenase"/>
                  <rdf:li rdf:resource="https://identifiers.org/Name/phosphoglyceraldehyde dehydrogenase"/>
                  <rdf:li rdf:resource="https://identifiers.org/Name/triosephosphate dehydrogenase"/>
                  <rdf:li rdf:resource="https://identifiers.org/keggmap/map00010"/>
                  <rdf:li rdf:resource="https://identifiers.org/keggmap/map00710"/>
                  <rdf:li rdf:resource="https://identifiers.org/keggmap/map01110"/>
                  <rdf:li rdf:resource="https://identifiers.org/keggmap/map01200"/>
                  <rdf:li rdf:resource="https://identifiers.org/keggmap/map01230"/>
                  <rdf:li rdf:resource="https://identifiers.org/pathways/{&apos;MetaCyc&apos;: [&apos;ANAEROFRUCAT-PWY (homolactic fermentation)&apos;, &apos;ANAGLYCOLYSIS-PWY (glycolysis III (from glucose))&apos;, &apos;Acetate-Formation (Fermentation to Acetate)&apos;, &apos;Alcohol-Biosynthesis (Fermentation to Alcohols)&apos;, &apos;C1-COMPOUNDS (C1 Compound Utilization and Assimilation)&apos;, &apos;CARBO-BIOSYNTHESIS (Sugar Biosynthesis)&apos;, &apos;CARBOXYLATES-DEG (Carboxylate Degradation)&apos;, &apos;Carbohydrates-Biosynthesis (Carbohydrate Biosynthesis)&apos;, &apos;Carbohydrates-Degradation (Carbohydrate Degradation)&apos;, &apos;Degradation (Degradation/Utilization/Assimilation)&apos;, &apos;Energy-Metabolism (Generation of Precursor Metabolite and Energy)&apos;, &apos;Entner-Duodoroff-Pathways (Entner-Duodoroff Pathways)&apos;, &apos;Fermentation ()&apos;, &apos;Fermentation-to-Acids (Fermentation to Short-Chain Fatty Acids)&apos;, &apos;Fermentation-to-Lactate (Fermentation to Lactate)&apos;, &apos;Formaldehyde-Assimilation (Formaldehyde Assimilation)&apos;, &apos;GLUCONEO-PWY (gluconeogenesis I)&apos;, &apos;GLYCOLYSIS (glycolysis I (from glucose 6-phosphate))&apos;, &apos;GLYCOLYSIS-E-D (superpathway of glycolysis and the Entner-Doudoroff pathway)&apos;, &apos;GLYCOLYSIS-TCA-GLYOX-BYPASS (superpathway of glycolysis, pyruvate dehydrogenase, TCA, and glyoxylate bypass)&apos;, &apos;GLYCOLYSIS-VARIANTS (Glycolysis)&apos;, &apos;Gluconeogenesis (Gluconeogenesis)&apos;, &apos;HEXITOLDEGSUPER-PWY (superpathway of hexitol degradation (bacteria))&apos;, &apos;P122-PWY (heterolactic fermentation)&apos;, &apos;P124-PWY (Bifidobacterium shunt)&apos;, &apos;P185-PWY (formaldehyde assimilation III (dihydroxyacetone cycle))&apos;, &apos;P441-PWY (superpathway of &lt;i&gt;N&lt;/i&gt;-acetylneuraminate degradation)&apos;, &apos;P461-PWY (hexitol fermentation to lactate, formate, ethanol and acetate)&apos;, &apos;PWY-1042 (glycolysis IV (plant cytosol))&apos;, &apos;PWY-5464 (superpathway of cytosolic glycolysis (plants), pyruvate dehydrogenase and TCA cycle)&apos;, &apos;PWY-5484 (glycolysis II (from fructose 6-phosphate))&apos;, &apos;PWY-6901 (superpathway of glucose and xylose degradation)&apos;, &apos;PWY-7003 (glycerol degradation to butanol)&apos;, &apos;PWY-7345 (superpathway of anaerobic sucrose degradation)&apos;, &apos;PWY-8004 (Entner-Doudoroff pathway I)&apos;, &apos;PWY66-399 (gluconeogenesis III)&apos;, &apos;Pyruvate-Degradation (Fermentation of Pyruvate)&apos;, &apos;Pyruvate-Ethanol-Fermentation (Pyruvate Fermentation to Ehanol)&apos;, &apos;SECONDARY-METABOLITE-DEGRADATION (Secondary Metabolite Degradation)&apos;, &apos;SUCROSE-DEG (Sucrose Degradation)&apos;, &apos;SUCSYN-PWY (sucrose biosynthesis I (from photosynthesis))&apos;, &apos;SUGAR-ALCOHOLS-DEG (Sugar Alcohol Degradation)&apos;, &apos;Sucrose-Biosynthesis (Sucrose Biosynthesis)&apos;, &apos;Sugar-Derivatives (Sugar Derivative Degradation)&apos;, &apos;Sugars-And-Polysaccharides-Degradation (Sugar Degradation)&apos;], &apos;KEGG&apos;: [&apos;rn00010 (Glycolysis / Gluconeogenesis)&apos;, &apos;rn00710 (Carbon fixation in photosynthetic organisms)&apos;, &apos;rn01110 (Biosynthesis of secondary metabolites)&apos;, &apos;rn01200 (Carbon metabolism)&apos;, &apos;rn01230 (Biosynthesis of amino acids)&apos;]}"/>
                  <rdf:li rdf:resource="https://identifiers.org/ec-code/1.2.1.12"/>
                  <rdf:li rdf:resource="https://identifiers.org/ec-code/1.2.1.59"/>
                  <rdf:li rdf:resource="https://identifiers.org/bigg.reaction/GAPD"/>
                  <rdf:li rdf:resource="https://identifiers.org/bigg.reaction/GAPD_NAD"/>
                  <rdf:li rdf:resource="https://identifiers.org/biocyc/GAPDHSYNEC-RXN"/>
                  <rdf:li rdf:resource="https://identifiers.org/biocyc/GAPOXNPHOSPHN-RXN"/>
                  <rdf:li rdf:resource="https://identifiers.org/kegg.reaction/R01061"/>
                  <rdf:li rdf:resource="https://identifiers.org/seed.reaction/rxn00781"/>
                </rdf:Bag>
              </bqbiol:is>
            </rdf:Description>
          </rdf:RDF>
        </annotation>
        <listOfReactants>
          <speciesReference species="M_cpd00003_c0" stoichiometry="1" constant="true"/>
          <speciesReference species="M_cpd00009_c0" stoichiometry="1" constant="true"/>
          <speciesReference species="M_cpd00102_c0" stoichiometry="1" constant="true"/>
        </listOfReactants>
        <listOfProducts>
          <speciesReference species="M_cpd00004_c0" stoichiometry="1" constant="true"/>
          <speciesReference species="M_cpd00067_c0" stoichiometry="1" constant="true"/>
          <speciesReference species="M_cpd00203_c0" stoichiometry="1" constant="true"/>
        </listOfProducts>
        <fbc:geneProductAssociation>
          <fbc:geneProductRef fbc:geneProduct="G_XF_RS01890"/>
        </fbc:geneProductAssociation>
      </reaction>
      <reaction metaid="meta_R_rxn05319_c0" sboTerm="SBO:0000655" id="R_rxn05319_c0" name="TRANS_RXNBWI_115401cemaizeexpOH_c0" reversible="false" fast="false" fbc:lowerFluxBound="cobra_0_bound" fbc:upperFluxBound="cobra_default_ub">
        <annotation>
          <rdf:RDF xmlns:rdf="http://www.w3.org/1999/02/22-rdf-syntax-ns#" xmlns:dcterms="http://purl.org/dc/terms/" xmlns:vCard="http://www.w3.org/2001/vcard-rdf/3.0#" xmlns:vCard4="http://www.w3.org/2006/vcard/ns#" xmlns:bqbiol="http://biomodels.net/biology-qualifiers/" xmlns:bqmodel="http://biomodels.net/model-qualifiers/">
            <rdf:Description rdf:about="#meta_R_rxn05319_c0">
              <bqbiol:is>
                <rdf:Bag>
                  <rdf:li rdf:resource="https://identifiers.org/AlgaGEM/R_Ex2"/>
                  <rdf:li rdf:resource="https://identifiers.org/AlgaGEM/R_TCM20"/>
                  <rdf:li rdf:resource="https://identifiers.org/AlgaGEM/R_TCP19"/>
                  <rdf:li rdf:resource="https://identifiers.org/AlgaGEM/R_TCX11"/>
                  <rdf:li rdf:resource="https://identifiers.org/confidence level/0"/>
                  <rdf:li rdf:resource="https://identifiers.org/EcoCyc/TRANS-RXN-145"/>
                  <rdf:li rdf:resource="https://identifiers.org/MaizeCyc/TRANS-RXNBWI-115401"/>
                  <rdf:li rdf:resource="https://identifiers.org/Name/EX_h2o_e"/>
                  <rdf:li rdf:resource="https://identifiers.org/Name/H2O transport"/>
                  <rdf:li rdf:resource="https://identifiers.org/Name/H2O transport via diffusion"/>
                  <rdf:li rdf:resource="https://identifiers.org/Name/H2Otransportviadiffusion"/>
                  <rdf:li rdf:resource="https://identifiers.org/Name/R_H2Ou_d"/>
                  <rdf:li rdf:resource="https://identifiers.org/Name/TRANS-RXN-145.cp"/>
                  <rdf:li rdf:resource="https://identifiers.org/Name/passive diffusion of water"/>
                  <rdf:li rdf:resource="https://identifiers.org/Name/transport of h2o (passive)"/>
                  <rdf:li rdf:resource="https://identifiers.org/Name/water transport by diffusion"/>
                  <rdf:li rdf:resource="https://identifiers.org/bigg.reaction/H2Ot"/>
                  <rdf:li rdf:resource="https://identifiers.org/bigg.reaction/H2Ot5"/>
                  <rdf:li rdf:resource="https://identifiers.org/bigg.reaction/H2Oter"/>
                  <rdf:li rdf:resource="https://identifiers.org/bigg.reaction/H2Otex"/>
                  <rdf:li rdf:resource="https://identifiers.org/bigg.reaction/H2Otm"/>
                  <rdf:li rdf:resource="https://identifiers.org/bigg.reaction/H2Otn"/>
                  <rdf:li rdf:resource="https://identifiers.org/bigg.reaction/H2Otp"/>
                  <rdf:li rdf:resource="https://identifiers.org/bigg.reaction/H2Otpp"/>
                  <rdf:li rdf:resource="https://identifiers.org/bigg.reaction/H2Otv"/>
                  <rdf:li rdf:resource="https://identifiers.org/biocyc/TRANS-RXN-145"/>
                  <rdf:li rdf:resource="https://identifiers.org/biocyc/TRANS-RXN0-547"/>
                  <rdf:li rdf:resource="https://identifiers.org/seed.reaction/rxn05319"/>
                </rdf:Bag>
              </bqbiol:is>
            </rdf:Description>
          </rdf:RDF>
        </annotation>
        <listOfReactants>
          <speciesReference species="M_cpd00001_c0" stoichiometry="1" constant="true"/>
        </listOfReactants>
        <listOfProducts>
          <speciesReference species="M_cpd00001_e0" stoichiometry="1" constant="true"/>
        </listOfProducts>
        <fbc:geneProductAssociation>
          <fbc:geneProductRef fbc:geneProduct="G_Unknown"/>
        </fbc:geneProductAssociation>
      </reaction>
      <reaction metaid="meta_R_rxn00881_c0" sboTerm="SBO:0000376" id="R_rxn00881_c0" name="1D_myo_Inositol_1_phosphate_phosphohydrolase_c0" reversible="false" fast="false" fbc:lowerFluxBound="cobra_0_bound" fbc:upperFluxBound="cobra_default_ub">
        <annotation>
          <rdf:RDF xmlns:rdf="http://www.w3.org/1999/02/22-rdf-syntax-ns#" xmlns:dcterms="http://purl.org/dc/terms/" xmlns:vCard="http://www.w3.org/2001/vcard-rdf/3.0#" xmlns:vCard4="http://www.w3.org/2006/vcard/ns#" xmlns:bqbiol="http://biomodels.net/biology-qualifiers/" xmlns:bqmodel="http://biomodels.net/model-qualifiers/">
            <rdf:Description rdf:about="#meta_R_rxn00881_c0">
              <bqbiol:is>
                <rdf:Bag>
                  <rdf:li rdf:resource="https://identifiers.org/AraCyc/RXN-10949"/>
                  <rdf:li rdf:resource="https://identifiers.org/AraCyc/RXN0-5408"/>
                  <rdf:li rdf:resource="https://identifiers.org/BrachyCyc/RXN-7252"/>
                  <rdf:li rdf:resource="https://identifiers.org/BrachyCyc/RXN0-5408"/>
                  <rdf:li rdf:resource="https://identifiers.org/confidence level/0"/>
                  <rdf:li rdf:resource="https://identifiers.org/Name/1D-myo-Inositol 1-phosphate phosphohydrolase"/>
                  <rdf:li rdf:resource="https://identifiers.org/Name/Myo-inositol-1(or 4)-monophosphatase"/>
                  <rdf:li rdf:resource="https://identifiers.org/Name/Myo-inositol-1-phosphatase"/>
                  <rdf:li rdf:resource="https://identifiers.org/Name/myo-Inositol 1-phosphate phosphahydrolase"/>
                  <rdf:li rdf:resource="https://identifiers.org/Name/myo-inositol 1-phosphatase"/>
                  <rdf:li rdf:resource="https://identifiers.org/keggmap/map00562"/>
                  <rdf:li rdf:resource="https://identifiers.org/pathways/{&apos;MetaCyc&apos;: [&apos;CYCLITOLS-DEG (Cyclitol Degradation)&apos;, &apos;Degradation (Degradation/Utilization/Assimilation)&apos;, &apos;PWY-4702 (phytate degradation I)&apos;, &apos;Phytate-Degradation (Phytate Degradation)&apos;, &apos;SECONDARY-METABOLITE-DEGRADATION (Secondary Metabolite Degradation)&apos;, &apos;Sugar-Derivatives (Sugar Derivative Degradation)&apos;], &apos;KEGG&apos;: [&apos;rn00562 (Inositol phosphate metabolism)&apos;]}"/>
                  <rdf:li rdf:resource="https://identifiers.org/ec-code/3.1.3.25"/>
                  <rdf:li rdf:resource="https://identifiers.org/bigg.reaction/MI1PP"/>
                  <rdf:li rdf:resource="https://identifiers.org/biocyc/RXN-10949"/>
                  <rdf:li rdf:resource="https://identifiers.org/biocyc/RXN0-5408"/>
                  <rdf:li rdf:resource="https://identifiers.org/kegg.reaction/R01185"/>
                  <rdf:li rdf:resource="https://identifiers.org/seed.reaction/rxn00881"/>
                </rdf:Bag>
              </bqbiol:is>
            </rdf:Description>
          </rdf:RDF>
        </annotation>
        <listOfReactants>
          <speciesReference species="M_cpd00001_c0" stoichiometry="1" constant="true"/>
          <speciesReference species="M_cpd00867_c0" stoichiometry="1" constant="true"/>
        </listOfReactants>
        <listOfProducts>
          <speciesReference species="M_cpd00009_c0" stoichiometry="1" constant="true"/>
          <speciesReference species="M_cpd00121_c0" stoichiometry="1" constant="true"/>
        </listOfProducts>
        <fbc:geneProductAssociation>
          <fbc:geneProductRef fbc:geneProduct="G_XF_RS10720"/>
        </fbc:geneProductAssociation>
      </reaction>
      <reaction metaid="meta_R_rxn05298_c0" sboTerm="SBO:0000659" id="R_rxn05298_c0" name="Na_plus_glutamate_symport_c0" reversible="true" fast="false" fbc:lowerFluxBound="cobra_default_lb" fbc:upperFluxBound="cobra_default_ub">
        <annotation>
          <rdf:RDF xmlns:rdf="http://www.w3.org/1999/02/22-rdf-syntax-ns#" xmlns:dcterms="http://purl.org/dc/terms/" xmlns:vCard="http://www.w3.org/2001/vcard-rdf/3.0#" xmlns:vCard4="http://www.w3.org/2006/vcard/ns#" xmlns:bqbiol="http://biomodels.net/biology-qualifiers/" xmlns:bqmodel="http://biomodels.net/model-qualifiers/">
            <rdf:Description rdf:about="#meta_R_rxn05298_c0">
              <bqbiol:is>
                <rdf:Bag>
                  <rdf:li rdf:resource="https://identifiers.org/confidence level/2"/>
                  <rdf:li rdf:resource="https://identifiers.org/JP_Creinhardtii_MSB/R_GLUNA1th"/>
                  <rdf:li rdf:resource="https://identifiers.org/JP_Creinhardtii_MSB/R_GLUNA1tm"/>
                  <rdf:li rdf:resource="https://identifiers.org/Name/Glutamate:Na+ symporter"/>
                  <rdf:li rdf:resource="https://identifiers.org/Name/Na+/glutamate symport"/>
                  <rdf:li rdf:resource="https://identifiers.org/iAF1260/GLUt4pp"/>
                  <rdf:li rdf:resource="https://identifiers.org/iAbaylyiv4/TRANS-RXN-122"/>
                  <rdf:li rdf:resource="https://identifiers.org/iJN746/GLUt4pp"/>
                  <rdf:li rdf:resource="https://identifiers.org/bigg.reaction/GLUt4"/>
                  <rdf:li rdf:resource="https://identifiers.org/bigg.reaction/GLUt4i"/>
                  <rdf:li rdf:resource="https://identifiers.org/bigg.reaction/GLUt4pp"/>
                  <rdf:li rdf:resource="https://identifiers.org/seed.reaction/rxn05298"/>
                </rdf:Bag>
              </bqbiol:is>
            </rdf:Description>
          </rdf:RDF>
        </annotation>
        <listOfReactants>
          <speciesReference species="M_cpd00023_e0" stoichiometry="1" constant="true"/>
          <speciesReference species="M_cpd00971_e0" stoichiometry="1" constant="true"/>
        </listOfReactants>
        <listOfProducts>
          <speciesReference species="M_cpd00023_c0" stoichiometry="1" constant="true"/>
          <speciesReference species="M_cpd00971_c0" stoichiometry="1" constant="true"/>
        </listOfProducts>
        <fbc:geneProductAssociation>
          <fbc:or>
            <fbc:geneProductRef fbc:geneProduct="G_XF_RS02730"/>
            <fbc:geneProductRef fbc:geneProduct="G_XF_RS08400"/>
          </fbc:or>
        </fbc:geneProductAssociation>
      </reaction>
      <reaction metaid="meta_R_rxn05408_c0" sboTerm="SBO:0000402" id="R_rxn05408_c0" name="2_methylpropionyl_CoA_acyl_carrier_protein_transferase_c0" reversible="true" fast="false" fbc:lowerFluxBound="cobra_default_lb" fbc:upperFluxBound="cobra_default_ub">
        <annotation>
          <rdf:RDF xmlns:rdf="http://www.w3.org/1999/02/22-rdf-syntax-ns#" xmlns:dcterms="http://purl.org/dc/terms/" xmlns:vCard="http://www.w3.org/2001/vcard-rdf/3.0#" xmlns:vCard4="http://www.w3.org/2006/vcard/ns#" xmlns:bqbiol="http://biomodels.net/biology-qualifiers/" xmlns:bqmodel="http://biomodels.net/model-qualifiers/">
            <rdf:Description rdf:about="#meta_R_rxn05408_c0">
              <bqbiol:is>
                <rdf:Bag>
                  <rdf:li rdf:resource="https://identifiers.org/confidence level/0"/>
                  <rdf:li rdf:resource="https://identifiers.org/Name/2-methylpropionyl-CoA:[acyl-carrier-protein] transferase"/>
                  <rdf:li rdf:resource="https://identifiers.org/iAG612/rbs_354"/>
                  <rdf:li rdf:resource="https://identifiers.org/iAG612/rbs_355"/>
                  <rdf:li rdf:resource="https://identifiers.org/ec-code/2.3.1.0"/>
                  <rdf:li rdf:resource="https://identifiers.org/seed.reaction/rxn05408"/>
                </rdf:Bag>
              </bqbiol:is>
            </rdf:Description>
          </rdf:RDF>
        </annotation>
        <listOfReactants>
          <speciesReference species="M_cpd00481_c0" stoichiometry="1" constant="true"/>
          <speciesReference species="M_cpd11493_c0" stoichiometry="1" constant="true"/>
        </listOfReactants>
        <listOfProducts>
          <speciesReference species="M_cpd00010_c0" stoichiometry="1" constant="true"/>
          <speciesReference species="M_cpd00067_c0" stoichiometry="1" constant="true"/>
          <speciesReference species="M_cpd11545_c0" stoichiometry="1" constant="true"/>
        </listOfProducts>
        <fbc:geneProductAssociation>
          <fbc:geneProductRef fbc:geneProduct="G_XF_RS02785"/>
        </fbc:geneProductAssociation>
      </reaction>
      <reaction metaid="meta_R_rxn05401_c0" sboTerm="SBO:0000200" id="R_rxn05401_c0" name="13_methyl_3_oxo_tetra_decanoyl_ACP_NADP_plus__oxidoreductase_c0" reversible="true" fast="false" fbc:lowerFluxBound="cobra_default_lb" fbc:upperFluxBound="cobra_default_ub">
        <annotation>
          <rdf:RDF xmlns:rdf="http://www.w3.org/1999/02/22-rdf-syntax-ns#" xmlns:dcterms="http://purl.org/dc/terms/" xmlns:vCard="http://www.w3.org/2001/vcard-rdf/3.0#" xmlns:vCard4="http://www.w3.org/2006/vcard/ns#" xmlns:bqbiol="http://biomodels.net/biology-qualifiers/" xmlns:bqmodel="http://biomodels.net/model-qualifiers/">
            <rdf:Description rdf:about="#meta_R_rxn05401_c0">
              <bqbiol:is>
                <rdf:Bag>
                  <rdf:li rdf:resource="https://identifiers.org/confidence level/0"/>
                  <rdf:li rdf:resource="https://identifiers.org/Name/13-methyl-3-oxo-tetra-decanoyl-ACP:NADP+ oxidoreductase"/>
                  <rdf:li rdf:resource="https://identifiers.org/ec-code/1.1.1.0"/>
                  <rdf:li rdf:resource="https://identifiers.org/seed.reaction/rxn05401"/>
                </rdf:Bag>
              </bqbiol:is>
            </rdf:Description>
          </rdf:RDF>
        </annotation>
        <listOfReactants>
          <speciesReference species="M_cpd00005_c0" stoichiometry="1" constant="true"/>
          <speciesReference species="M_cpd00067_c0" stoichiometry="1" constant="true"/>
          <speciesReference species="M_cpd11537_c0" stoichiometry="1" constant="true"/>
        </listOfReactants>
        <listOfProducts>
          <speciesReference species="M_cpd00006_c0" stoichiometry="1" constant="true"/>
          <speciesReference species="M_cpd11538_c0" stoichiometry="1" constant="true"/>
        </listOfProducts>
        <fbc:geneProductAssociation>
          <fbc:geneProductRef fbc:geneProduct="G_XF_RS02790"/>
        </fbc:geneProductAssociation>
      </reaction>
      <reaction metaid="meta_R_rxn02264_c0" sboTerm="SBO:0000178" id="R_rxn02264_c0" name="Hydroxymethylbilane_hydro_lyasecyclizing_c0" reversible="true" fast="false" fbc:lowerFluxBound="cobra_default_lb" fbc:upperFluxBound="cobra_default_ub">
        <annotation>
          <rdf:RDF xmlns:rdf="http://www.w3.org/1999/02/22-rdf-syntax-ns#" xmlns:dcterms="http://purl.org/dc/terms/" xmlns:vCard="http://www.w3.org/2001/vcard-rdf/3.0#" xmlns:vCard4="http://www.w3.org/2006/vcard/ns#" xmlns:bqbiol="http://biomodels.net/biology-qualifiers/" xmlns:bqmodel="http://biomodels.net/model-qualifiers/">
            <rdf:Description rdf:about="#meta_R_rxn02264_c0">
              <bqbiol:is>
                <rdf:Bag>
                  <rdf:li rdf:resource="https://identifiers.org/AraCyc/UROGENIIISYN-RXN"/>
                  <rdf:li rdf:resource="https://identifiers.org/BrachyCyc/UROGENIIISYN-RXN"/>
                  <rdf:li rdf:resource="https://identifiers.org/confidence level/2"/>
                  <rdf:li rdf:resource="https://identifiers.org/Name/Hydroxymethylbilane hydro-lyase(cyclizing)"/>
                  <rdf:li rdf:resource="https://identifiers.org/Name/URO-synthase"/>
                  <rdf:li rdf:resource="https://identifiers.org/Name/hydroxymethylbilane hydro-lyase (cyclizing)"/>
                  <rdf:li rdf:resource="https://identifiers.org/Name/hydroxymethylbilane hydro-lyase (cyclizing, uroporphyrinogen-III-forming)"/>
                  <rdf:li rdf:resource="https://identifiers.org/Name/porphobilinogenase"/>
                  <rdf:li rdf:resource="https://identifiers.org/Name/uroporphyrinogen III cosynthase"/>
                  <rdf:li rdf:resource="https://identifiers.org/Name/uroporphyrinogen isomerase"/>
                  <rdf:li rdf:resource="https://identifiers.org/Name/uroporphyrinogen-III synthase"/>
                  <rdf:li rdf:resource="https://identifiers.org/Name/uroporphyrinogen-IIIsynthase"/>
                  <rdf:li rdf:resource="https://identifiers.org/keggmap/map00860"/>
                  <rdf:li rdf:resource="https://identifiers.org/keggmap/map01110"/>
                  <rdf:li rdf:resource="https://identifiers.org/pathways/{&apos;MetaCyc&apos;: [&apos;Adenosylcobamide-Biosynthesis (Adenosylcobamide Biosynthesis)&apos;, &apos;Chlorophyll-Biosynthesis (Chlorophyll Biosynthesis)&apos;, &apos;Chlorophyll-a-Biosynthesis (Chlorophyll &lt;i&gt;a&lt;/i&gt; Biosynthesis)&apos;, &apos;Cobalamin-Biosynthesis (Cobamide Biosynthesis)&apos;, &apos;Cobamide-De-Novo-Biosynthesis (Cobamide &lt;i&gt;de novo&lt;/i&gt; Biosynthesis)&apos;, &apos;Cofactor-Biosynthesis (Cofactor, Prosthetic Group, Electron Carrier, and Vitamin Biosynthesis)&apos;, &apos;De-Novo-Adenosylcobalamin-Biosynthesis (Adenosylcobalamin &lt;i&gt;de novo&lt;/i&gt; Biosynthesis)&apos;, &apos;HEME-SYN (Heme Biosynthesis)&apos;, &apos;Heme-b-Biosynthesis (Heme &lt;i&gt;b&lt;/i&gt; Biosynthesis)&apos;, &apos;P381-PWY (adenosylcobalamin biosynthesis II (aerobic))&apos;, &apos;PWY-5188 (tetrapyrrole biosynthesis I (from glutamate))&apos;, &apos;PWY-5189 (tetrapyrrole biosynthesis II (from glycine))&apos;, &apos;PWY-5507 (adenosylcobalamin biosynthesis I (anaerobic))&apos;, &apos;PWY-5529 (superpathway of bacteriochlorophyll &lt;i&gt;a&lt;/i&gt; biosynthesis)&apos;, &apos;PWY-5918 (superpathay of heme &lt;i&gt;b&lt;/i&gt; biosynthesis from glutamate)&apos;, &apos;PWY-5920 (superpathway of &lt;i&gt;b&lt;/i&gt; heme biosynthesis from glycine)&apos;, &apos;Porphyrin-Compounds-Biosynthesis (Porphyrin Compound Biosynthesis)&apos;, &apos;Tetrapyrrole-Biosynthesis (Tetrapyrrole Biosynthesis)&apos;, &apos;Vitamin-Biosynthesis (Vitamin Biosynthesis)&apos;], &apos;KEGG&apos;: [&apos;rn00860 (Porphyrin and chlorophyll metabolism)&apos;, &apos;rn01110 (Biosynthesis of secondary metabolites)&apos;]}"/>
                  <rdf:li rdf:resource="https://identifiers.org/ec-code/4.2.1.75"/>
                  <rdf:li rdf:resource="https://identifiers.org/bigg.reaction/HEM4"/>
                  <rdf:li rdf:resource="https://identifiers.org/bigg.reaction/UPP3S"/>
                  <rdf:li rdf:resource="https://identifiers.org/biocyc/UROGENIIISYN-RXN"/>
                  <rdf:li rdf:resource="https://identifiers.org/kegg.reaction/R03165"/>
                  <rdf:li rdf:resource="https://identifiers.org/seed.reaction/rxn02264"/>
                </rdf:Bag>
              </bqbiol:is>
            </rdf:Description>
          </rdf:RDF>
        </annotation>
        <listOfReactants>
          <speciesReference species="M_cpd00755_c0" stoichiometry="1" constant="true"/>
        </listOfReactants>
        <listOfProducts>
          <speciesReference species="M_cpd00001_c0" stoichiometry="1" constant="true"/>
          <speciesReference species="M_cpd00774_c0" stoichiometry="1" constant="true"/>
        </listOfProducts>
        <fbc:geneProductAssociation>
          <fbc:geneProductRef fbc:geneProduct="G_XF_RS07765"/>
        </fbc:geneProductAssociation>
      </reaction>
      <reaction metaid="meta_R_rxn03185_c0" sboTerm="SBO:0000217" id="R_rxn03185_c0" name="R04661_c0" reversible="true" fast="false" fbc:lowerFluxBound="cobra_default_lb" fbc:upperFluxBound="cobra_default_ub">
        <annotation>
          <rdf:RDF xmlns:rdf="http://www.w3.org/1999/02/22-rdf-syntax-ns#" xmlns:dcterms="http://purl.org/dc/terms/" xmlns:vCard="http://www.w3.org/2001/vcard-rdf/3.0#" xmlns:vCard4="http://www.w3.org/2006/vcard/ns#" xmlns:bqbiol="http://biomodels.net/biology-qualifiers/" xmlns:bqmodel="http://biomodels.net/model-qualifiers/">
            <rdf:Description rdf:about="#meta_R_rxn03185_c0">
              <bqbiol:is>
                <rdf:Bag>
                  <rdf:li rdf:resource="https://identifiers.org/confidence level/0"/>
                  <rdf:li rdf:resource="https://identifiers.org/ec-code/2.4.99.8"/>
                  <rdf:li rdf:resource="https://identifiers.org/kegg.reaction/R04661"/>
                  <rdf:li rdf:resource="https://identifiers.org/kegg.reaction/R06000"/>
                  <rdf:li rdf:resource="https://identifiers.org/seed.reaction/rxn03185"/>
                </rdf:Bag>
              </bqbiol:is>
            </rdf:Description>
          </rdf:RDF>
        </annotation>
        <listOfReactants>
          <speciesReference species="M_cpd00112_c0" stoichiometry="1" constant="true"/>
          <speciesReference species="M_cpd02999_c0" stoichiometry="1" constant="true"/>
        </listOfReactants>
        <listOfProducts>
          <speciesReference species="M_cpd00046_c0" stoichiometry="1" constant="true"/>
          <speciesReference species="M_cpd00067_c0" stoichiometry="1" constant="true"/>
          <speciesReference species="M_cpd03660_c0" stoichiometry="1" constant="true"/>
        </listOfProducts>
        <fbc:geneProductAssociation>
          <fbc:geneProductRef fbc:geneProduct="G_XF_RS02750"/>
        </fbc:geneProductAssociation>
      </reaction>
      <reaction metaid="meta_R_rxn09202_c0" sboTerm="SBO:0000399" id="R_rxn09202_c0" name="Phosphatidylserine_decarboxylase_n_C18_0_c0" reversible="false" fast="false" fbc:lowerFluxBound="cobra_0_bound" fbc:upperFluxBound="cobra_default_ub">
        <annotation>
          <rdf:RDF xmlns:rdf="http://www.w3.org/1999/02/22-rdf-syntax-ns#" xmlns:dcterms="http://purl.org/dc/terms/" xmlns:vCard="http://www.w3.org/2001/vcard-rdf/3.0#" xmlns:vCard4="http://www.w3.org/2006/vcard/ns#" xmlns:bqbiol="http://biomodels.net/biology-qualifiers/" xmlns:bqmodel="http://biomodels.net/model-qualifiers/">
            <rdf:Description rdf:about="#meta_R_rxn09202_c0">
              <bqbiol:is>
                <rdf:Bag>
                  <rdf:li rdf:resource="https://identifiers.org/confidence level/2"/>
                  <rdf:li rdf:resource="https://identifiers.org/Name/Phosphatidylserine decarboxylase (n-C18:0)"/>
                  <rdf:li rdf:resource="https://identifiers.org/iAF1260/PSD180"/>
                  <rdf:li rdf:resource="https://identifiers.org/iJN746/PSD180"/>
                  <rdf:li rdf:resource="https://identifiers.org/iMEO21/PSD180"/>
                  <rdf:li rdf:resource="https://identifiers.org/iNJ661/PSD180"/>
                  <rdf:li rdf:resource="https://identifiers.org/ec-code/4.1.1.65"/>
                  <rdf:li rdf:resource="https://identifiers.org/bigg.reaction/PSD180"/>
                  <rdf:li rdf:resource="https://identifiers.org/seed.reaction/rxn09202"/>
                </rdf:Bag>
              </bqbiol:is>
            </rdf:Description>
          </rdf:RDF>
        </annotation>
        <listOfReactants>
          <speciesReference species="M_cpd00067_c0" stoichiometry="2" constant="true"/>
          <speciesReference species="M_cpd15557_c0" stoichiometry="1" constant="true"/>
        </listOfReactants>
        <listOfProducts>
          <speciesReference species="M_cpd00011_c0" stoichiometry="1" constant="true"/>
          <speciesReference species="M_cpd15533_c0" stoichiometry="1" constant="true"/>
        </listOfProducts>
        <fbc:geneProductAssociation>
          <fbc:geneProductRef fbc:geneProduct="G_XF_RS05745"/>
        </fbc:geneProductAssociation>
      </reaction>
      <reaction metaid="meta_R_rxn02687_c0" sboTerm="SBO:0000200" id="R_rxn02687_c0" name="R03790_c0" reversible="true" fast="false" fbc:lowerFluxBound="cobra_default_lb" fbc:upperFluxBound="cobra_default_ub">
        <annotation>
          <rdf:RDF xmlns:rdf="http://www.w3.org/1999/02/22-rdf-syntax-ns#" xmlns:dcterms="http://purl.org/dc/terms/" xmlns:vCard="http://www.w3.org/2001/vcard-rdf/3.0#" xmlns:vCard4="http://www.w3.org/2006/vcard/ns#" xmlns:bqbiol="http://biomodels.net/biology-qualifiers/" xmlns:bqmodel="http://biomodels.net/model-qualifiers/">
            <rdf:Description rdf:about="#meta_R_rxn02687_c0">
              <bqbiol:is>
                <rdf:Bag>
                  <rdf:li rdf:resource="https://identifiers.org/confidence level/0"/>
                  <rdf:li rdf:resource="https://identifiers.org/ec-code/1.1.1.379"/>
                  <rdf:li rdf:resource="https://identifiers.org/ec-code/1.2.1.-"/>
                  <rdf:li rdf:resource="https://identifiers.org/biocyc/RXN-15840"/>
                  <rdf:li rdf:resource="https://identifiers.org/kegg.reaction/R03790"/>
                  <rdf:li rdf:resource="https://identifiers.org/seed.reaction/rxn02687"/>
                </rdf:Bag>
              </bqbiol:is>
            </rdf:Description>
          </rdf:RDF>
        </annotation>
        <listOfReactants>
          <speciesReference species="M_cpd00003_c0" stoichiometry="1" constant="true"/>
          <speciesReference species="M_cpd01357_c0" stoichiometry="1" constant="true"/>
        </listOfReactants>
        <listOfProducts>
          <speciesReference species="M_cpd00004_c0" stoichiometry="1" constant="true"/>
          <speciesReference species="M_cpd00067_c0" stoichiometry="1" constant="true"/>
          <speciesReference species="M_cpd01447_c0" stoichiometry="1" constant="true"/>
        </listOfProducts>
        <fbc:geneProductAssociation>
          <fbc:geneProductRef fbc:geneProduct="G_XF_RS05765"/>
        </fbc:geneProductAssociation>
      </reaction>
      <reaction metaid="meta_R_rxn00097_c0" sboTerm="SBO:0000216" id="R_rxn00097_c0" name="ATP_AMP_phosphotransferase_c0" reversible="true" fast="false" fbc:lowerFluxBound="cobra_default_lb" fbc:upperFluxBound="cobra_default_ub">
        <annotation>
          <rdf:RDF xmlns:rdf="http://www.w3.org/1999/02/22-rdf-syntax-ns#" xmlns:dcterms="http://purl.org/dc/terms/" xmlns:vCard="http://www.w3.org/2001/vcard-rdf/3.0#" xmlns:vCard4="http://www.w3.org/2006/vcard/ns#" xmlns:bqbiol="http://biomodels.net/biology-qualifiers/" xmlns:bqmodel="http://biomodels.net/model-qualifiers/">
            <rdf:Description rdf:about="#meta_R_rxn00097_c0">
              <bqbiol:is>
                <rdf:Bag>
                  <rdf:li rdf:resource="https://identifiers.org/AraCyc/ADENYL-KIN-RXN"/>
                  <rdf:li rdf:resource="https://identifiers.org/AraCyc/RXN4FS-19"/>
                  <rdf:li rdf:resource="https://identifiers.org/BrachyCyc/ADENYL-KIN-RXN"/>
                  <rdf:li rdf:resource="https://identifiers.org/confidence level/2"/>
                  <rdf:li rdf:resource="https://identifiers.org/Name/5&apos;-AMP-kinase"/>
                  <rdf:li rdf:resource="https://identifiers.org/Name/ATP:AMP phosphotransferase"/>
                  <rdf:li rdf:resource="https://identifiers.org/Name/Adenylate kinase"/>
                  <rdf:li rdf:resource="https://identifiers.org/Name/Adenylate kinase 2"/>
                  <rdf:li rdf:resource="https://identifiers.org/Name/Adenylic kinase"/>
                  <rdf:li rdf:resource="https://identifiers.org/Name/Adenylokinase"/>
                  <rdf:li rdf:resource="https://identifiers.org/Name/Myokinase"/>
                  <rdf:li rdf:resource="https://identifiers.org/Name/adenylate kinase"/>
                  <rdf:li rdf:resource="https://identifiers.org/Name/adenylatekinase"/>
                  <rdf:li rdf:resource="https://identifiers.org/Name/adenylic kinase"/>
                  <rdf:li rdf:resource="https://identifiers.org/keggmap/map00230"/>
                  <rdf:li rdf:resource="https://identifiers.org/keggmap/map01110"/>
                  <rdf:li rdf:resource="https://identifiers.org/pathways/{&apos;MetaCyc&apos;: [&apos;DENOVOPURINE2-PWY (superpathway of purine nucleotides &lt;i&gt;de novo&lt;/i&gt; biosynthesis II)&apos;, &apos;Nucleotide-Biosynthesis (Nucleoside and Nucleotide Biosynthesis)&apos;, &apos;PRPP-PWY (superpathway of histidine, purine, and pyrimidine biosynthesis)&apos;, &apos;PUR-NUC-SYN (Purine Nucleotide Biosynthesis)&apos;, &apos;PWY-6126 (superpathway of adenosine nucleotides &lt;i&gt;de novo&lt;/i&gt; biosynthesis II)&apos;, &apos;PWY-7219 (adenosine ribonucleotides &lt;i&gt;de novo&lt;/i&gt; biosynthesis)&apos;, &apos;PWY-7229 (superpathway of adenosine nucleotides &lt;i&gt;de novo&lt;/i&gt; biosynthesis I)&apos;, &apos;PWY-841 (superpathway of purine nucleotides &lt;i&gt;de novo&lt;/i&gt; biosynthesis I)&apos;, &apos;PWY66-409 (superpathway of purine nucleotide salvage)&apos;, &apos;Purine-Nucleotide-De-Novo-Biosynthesis (Purine Nucleotide &lt;i&gt;De Novo&lt;/i&gt; Biosynthesis)&apos;, &apos;Purine-Nucleotides-Salvage (Purine Nucleotide Salvage)&apos;, &apos;Purine-Ribonuc-De-Novo-Biosynthesis (Purine Riboucleotide &lt;i&gt;De Novo&lt;/i&gt; Biosynthesis)&apos;], &apos;KEGG&apos;: [&apos;rn00230 (Purine metabolism)&apos;, &apos;rn01110 (Biosynthesis of secondary metabolites)&apos;]}"/>
                  <rdf:li rdf:resource="https://identifiers.org/ec-code/2.7.4.3"/>
                  <rdf:li rdf:resource="https://identifiers.org/bigg.reaction/ADK1"/>
                  <rdf:li rdf:resource="https://identifiers.org/bigg.reaction/ADK1_1"/>
                  <rdf:li rdf:resource="https://identifiers.org/bigg.reaction/ADK1m"/>
                  <rdf:li rdf:resource="https://identifiers.org/bigg.reaction/ADK2_1"/>
                  <rdf:li rdf:resource="https://identifiers.org/biocyc/ADENYL-KIN-RXN"/>
                  <rdf:li rdf:resource="https://identifiers.org/kegg.reaction/R00127"/>
                  <rdf:li rdf:resource="https://identifiers.org/seed.reaction/rxn00097"/>
                </rdf:Bag>
              </bqbiol:is>
            </rdf:Description>
          </rdf:RDF>
        </annotation>
        <listOfReactants>
          <speciesReference species="M_cpd00002_c0" stoichiometry="1" constant="true"/>
          <speciesReference species="M_cpd00018_c0" stoichiometry="1" constant="true"/>
          <speciesReference species="M_cpd00067_c0" stoichiometry="1" constant="true"/>
        </listOfReactants>
        <listOfProducts>
          <speciesReference species="M_cpd00008_c0" stoichiometry="2" constant="true"/>
        </listOfProducts>
        <fbc:geneProductAssociation>
          <fbc:geneProductRef fbc:geneProduct="G_XF_RS01165"/>
        </fbc:geneProductAssociation>
      </reaction>
      <reaction metaid="meta_R_rxn07670_c0" sboTerm="SBO:0000402" id="R_rxn07670_c0" name="hydroxycinnamoyl_CoA_anthocyanidin_3_5_diglucoside_5_O_glucoside_6_O_hydroxycinnamoyltransferase_c0" reversible="true" fast="false" fbc:lowerFluxBound="cobra_default_lb" fbc:upperFluxBound="cobra_default_ub">
        <annotation>
          <rdf:RDF xmlns:rdf="http://www.w3.org/1999/02/22-rdf-syntax-ns#" xmlns:dcterms="http://purl.org/dc/terms/" xmlns:vCard="http://www.w3.org/2001/vcard-rdf/3.0#" xmlns:vCard4="http://www.w3.org/2006/vcard/ns#" xmlns:bqbiol="http://biomodels.net/biology-qualifiers/" xmlns:bqmodel="http://biomodels.net/model-qualifiers/">
            <rdf:Description rdf:about="#meta_R_rxn07670_c0">
              <bqbiol:is>
                <rdf:Bag>
                  <rdf:li rdf:resource="https://identifiers.org/confidence level/0"/>
                  <rdf:li rdf:resource="https://identifiers.org/Name/5-O-glucoside-6&apos;&apos;&apos;-O-hydroxycinnamoyltransferase"/>
                  <rdf:li rdf:resource="https://identifiers.org/Name/hydroxycinnamoyl-CoA:anthocyanidin 3,5-diglucoside"/>
                  <rdf:li rdf:resource="https://identifiers.org/Name/hydroxycinnamoyl-CoA:anthocyanidin 3,5-diglucoside 5-O-glucoside-6&apos;&apos;&apos;-O-hydroxycinnamoyltransferase"/>
                  <rdf:li rdf:resource="https://identifiers.org/keggmap/map00942"/>
                  <rdf:li rdf:resource="https://identifiers.org/pathways/{&apos;KEGG&apos;: [&apos;rn00942 (Anthocyanin biosynthesis)&apos;]}"/>
                  <rdf:li rdf:resource="https://identifiers.org/ec-code/2.3.1.153"/>
                  <rdf:li rdf:resource="https://identifiers.org/kegg.reaction/R07880"/>
                  <rdf:li rdf:resource="https://identifiers.org/seed.reaction/rxn07670"/>
                </rdf:Bag>
              </bqbiol:is>
            </rdf:Description>
          </rdf:RDF>
        </annotation>
        <listOfReactants>
          <speciesReference species="M_cpd00192_c0" stoichiometry="1" constant="true"/>
          <speciesReference species="M_cpd05630_c0" stoichiometry="1" constant="true"/>
        </listOfReactants>
        <listOfProducts>
          <speciesReference species="M_cpd00010_c0" stoichiometry="1" constant="true"/>
          <speciesReference species="M_cpd15065_c0" stoichiometry="1" constant="true"/>
        </listOfProducts>
        <fbc:geneProductAssociation>
          <fbc:geneProductRef fbc:geneProduct="G_XF_RS04820"/>
        </fbc:geneProductAssociation>
      </reaction>
      <reaction metaid="meta_R_rxn05116_c0" sboTerm="SBO:0000200" id="R_rxn05116_c0" name="R07406_c0" reversible="false" fast="false" fbc:lowerFluxBound="cobra_0_bound" fbc:upperFluxBound="cobra_default_ub">
        <annotation>
          <rdf:RDF xmlns:rdf="http://www.w3.org/1999/02/22-rdf-syntax-ns#" xmlns:dcterms="http://purl.org/dc/terms/" xmlns:vCard="http://www.w3.org/2001/vcard-rdf/3.0#" xmlns:vCard4="http://www.w3.org/2006/vcard/ns#" xmlns:bqbiol="http://biomodels.net/biology-qualifiers/" xmlns:bqmodel="http://biomodels.net/model-qualifiers/">
            <rdf:Description rdf:about="#meta_R_rxn05116_c0">
              <bqbiol:is>
                <rdf:Bag>
                  <rdf:li rdf:resource="https://identifiers.org/BrachyCyc/RXN-8447"/>
                  <rdf:li rdf:resource="https://identifiers.org/confidence level/0"/>
                  <rdf:li rdf:resource="https://identifiers.org/ChlamyCyc/RXN-8447"/>
                  <rdf:li rdf:resource="https://identifiers.org/Name/3-amino-2-oxopropyl phophate synthatse, Spontaneous Reaction"/>
                  <rdf:li rdf:resource="https://identifiers.org/keggmap/map00750"/>
                  <rdf:li rdf:resource="https://identifiers.org/pathways/{&apos;KEGG&apos;: [&apos;rn00750 (Vitamin B6 metabolism)&apos;]}"/>
                  <rdf:li rdf:resource="https://identifiers.org/bigg.reaction/SPONT1"/>
                  <rdf:li rdf:resource="https://identifiers.org/biocyc/RXN-8447"/>
                  <rdf:li rdf:resource="https://identifiers.org/kegg.reaction/R07406"/>
                  <rdf:li rdf:resource="https://identifiers.org/seed.reaction/rxn05116"/>
                </rdf:Bag>
              </bqbiol:is>
            </rdf:Description>
          </rdf:RDF>
        </annotation>
        <listOfReactants>
          <speciesReference species="M_cpd00067_c0" stoichiometry="1" constant="true"/>
          <speciesReference species="M_cpd04539_c0" stoichiometry="1" constant="true"/>
        </listOfReactants>
        <listOfProducts>
          <speciesReference species="M_cpd00011_c0" stoichiometry="1" constant="true"/>
          <speciesReference species="M_cpd08449_c0" stoichiometry="1" constant="true"/>
        </listOfProducts>
        <fbc:geneProductAssociation>
          <fbc:geneProductRef fbc:geneProduct="G_XF_RS03545"/>
        </fbc:geneProductAssociation>
      </reaction>
      <reaction metaid="meta_R_rxn00655_c0" sboTerm="SBO:0000200" id="R_rxn00655_c0" name="N_D_1_carboxyethyl_beta_alanine_NAD_plus__oxidoreductase_beta_alanine_forming_c0" reversible="true" fast="false" fbc:lowerFluxBound="cobra_default_lb" fbc:upperFluxBound="cobra_default_ub">
        <annotation>
          <rdf:RDF xmlns:rdf="http://www.w3.org/1999/02/22-rdf-syntax-ns#" xmlns:dcterms="http://purl.org/dc/terms/" xmlns:vCard="http://www.w3.org/2001/vcard-rdf/3.0#" xmlns:vCard4="http://www.w3.org/2006/vcard/ns#" xmlns:bqbiol="http://biomodels.net/biology-qualifiers/" xmlns:bqmodel="http://biomodels.net/model-qualifiers/">
            <rdf:Description rdf:about="#meta_R_rxn00655_c0">
              <bqbiol:is>
                <rdf:Bag>
                  <rdf:li rdf:resource="https://identifiers.org/confidence level/0"/>
                  <rdf:li rdf:resource="https://identifiers.org/Name/(beta-alanine-forming)"/>
                  <rdf:li rdf:resource="https://identifiers.org/Name/N-(D-1-carboxyethyl)-beta-alanine:NAD+ oxidoreductase"/>
                  <rdf:li rdf:resource="https://identifiers.org/Name/N-(D-1-carboxyethyl)-beta-alanine:NAD+ oxidoreductase (beta-alanine-forming)"/>
                  <rdf:li rdf:resource="https://identifiers.org/Name/beta-alanopine dehydrogenase"/>
                  <rdf:li rdf:resource="https://identifiers.org/pathways/{&apos;MetaCyc&apos;: [&apos;Energy-Metabolism (Generation of Precursor Metabolite and Energy)&apos;, &apos;Fermentation ()&apos;, &apos;PWY-7351 (pyruvate fermentation to opines)&apos;, &apos;Pyruvate-Degradation (Fermentation of Pyruvate)&apos;]}"/>
                  <rdf:li rdf:resource="https://identifiers.org/ec-code/1.5.1.26"/>
                  <rdf:li rdf:resource="https://identifiers.org/biocyc/BETA-ALANOPINE-DEHYDROGENASE-RXN"/>
                  <rdf:li rdf:resource="https://identifiers.org/kegg.reaction/R00906"/>
                  <rdf:li rdf:resource="https://identifiers.org/seed.reaction/rxn00655"/>
                </rdf:Bag>
              </bqbiol:is>
            </rdf:Description>
          </rdf:RDF>
        </annotation>
        <listOfReactants>
          <speciesReference species="M_cpd00001_c0" stoichiometry="1" constant="true"/>
          <speciesReference species="M_cpd00003_c0" stoichiometry="1" constant="true"/>
          <speciesReference species="M_cpd01489_c0" stoichiometry="1" constant="true"/>
        </listOfReactants>
        <listOfProducts>
          <speciesReference species="M_cpd00004_c0" stoichiometry="1" constant="true"/>
          <speciesReference species="M_cpd00020_c0" stoichiometry="1" constant="true"/>
          <speciesReference species="M_cpd00067_c0" stoichiometry="1" constant="true"/>
          <speciesReference species="M_cpd00085_c0" stoichiometry="1" constant="true"/>
        </listOfProducts>
        <fbc:geneProductAssociation>
          <fbc:geneProductRef fbc:geneProduct="G_XF_RS10115"/>
        </fbc:geneProductAssociation>
      </reaction>
      <reaction metaid="meta_R_rxn00692_c0" sboTerm="SBO:0000402" id="R_rxn00692_c0" name="5_10_Methylenetetrahydrofolate_glycine_hydroxymethyltransferase_c0" reversible="true" fast="false" fbc:lowerFluxBound="cobra_default_lb" fbc:upperFluxBound="cobra_default_ub">
        <annotation>
          <rdf:RDF xmlns:rdf="http://www.w3.org/1999/02/22-rdf-syntax-ns#" xmlns:dcterms="http://purl.org/dc/terms/" xmlns:vCard="http://www.w3.org/2001/vcard-rdf/3.0#" xmlns:vCard4="http://www.w3.org/2006/vcard/ns#" xmlns:bqbiol="http://biomodels.net/biology-qualifiers/" xmlns:bqmodel="http://biomodels.net/model-qualifiers/">
            <rdf:Description rdf:about="#meta_R_rxn00692_c0">
              <bqbiol:is>
                <rdf:Bag>
                  <rdf:li rdf:resource="https://identifiers.org/AraCyc/GLYOHMETRANS-RXN"/>
                  <rdf:li rdf:resource="https://identifiers.org/BrachyCyc/GLYOHMETRANS-RXN"/>
                  <rdf:li rdf:resource="https://identifiers.org/confidence level/2"/>
                  <rdf:li rdf:resource="https://identifiers.org/Name/5,10-methylenetetrahydrofolate:glycine hydroxymethyltransferase"/>
                  <rdf:li rdf:resource="https://identifiers.org/Name/serine transhydroxymethylase"/>
                  <rdf:li rdf:resource="https://identifiers.org/Name/serine aldolase"/>
                  <rdf:li rdf:resource="https://identifiers.org/Name/threonine aldolase"/>
                  <rdf:li rdf:resource="https://identifiers.org/Name/glycinehydroxymethyltransferase-reversible"/>
                  <rdf:li rdf:resource="https://identifiers.org/Name/serine hydroxymethylase"/>
                  <rdf:li rdf:resource="https://identifiers.org/Name/glycine hydroxymethyltransferase, reversible"/>
                  <rdf:li rdf:resource="https://identifiers.org/Name/serine hydroxymethyltransferase"/>
                  <rdf:li rdf:resource="https://identifiers.org/Name/Glycine Hydroxymethyltransferase"/>
                  <rdf:li rdf:resource="https://identifiers.org/Name/allothreonine aldolase"/>
                  <rdf:li rdf:resource="https://identifiers.org/Name/L-threonine aldolase"/>
                  <rdf:li rdf:resource="https://identifiers.org/Name/glycine hydroxymethyltransferase"/>
                  <rdf:li rdf:resource="https://identifiers.org/Name/L-serine hydroxymethyltransferase"/>
                  <rdf:li rdf:resource="https://identifiers.org/Name/5,10-Methylenetetrahydrofolate:glycine hydroxymethyltransferase"/>
                  <rdf:li rdf:resource="https://identifiers.org/Name/Serine hydroxymethyltransferase"/>
                  <rdf:li rdf:resource="https://identifiers.org/keggmap/map00260"/>
                  <rdf:li rdf:resource="https://identifiers.org/keggmap/map00460"/>
                  <rdf:li rdf:resource="https://identifiers.org/keggmap/map00630"/>
                  <rdf:li rdf:resource="https://identifiers.org/keggmap/map00670"/>
                  <rdf:li rdf:resource="https://identifiers.org/keggmap/map00680"/>
                  <rdf:li rdf:resource="https://identifiers.org/keggmap/map01110"/>
                  <rdf:li rdf:resource="https://identifiers.org/keggmap/map01200"/>
                  <rdf:li rdf:resource="https://identifiers.org/keggmap/map01230"/>
                  <rdf:li rdf:resource="https://identifiers.org/pathways/{&apos;MetaCyc&apos;: [&apos;1CMET2-PWY (&lt;i&gt;N&lt;/i&gt;&lt;sup&gt;10&lt;/sup&gt;-formyl-tetrahydrofolate biosynthesis)&apos;, &apos;AMINE-DEG (Amine and Polyamine Degradation)&apos;, &apos;Amino-Acid-Biosynthesis (Amino Acid Biosynthesis)&apos;, &apos;C1-COMPOUNDS (C1 Compound Utilization and Assimilation)&apos;, &apos;Cofactor-Biosynthesis (Cofactor, Prosthetic Group, Electron Carrier, and Vitamin Biosynthesis)&apos;, &apos;Degradation (Degradation/Utilization/Assimilation)&apos;, &apos;Energy-Metabolism (Generation of Precursor Metabolite and Energy)&apos;, &apos;Fermentation ()&apos;, &apos;Folate-Biosynthesis (Folate Biosynthesis)&apos;, &apos;Folate-Transformations (Folate Transformations)&apos;, &apos;Formaldehyde-Assimilation (Formaldehyde Assimilation)&apos;, &apos;GLYCINE-SYN (Glycine Biosynthesis)&apos;, &apos;GLYSYN-PWY (glycine biosynthesis I)&apos;, &apos;Glycine-Betaine-Degradation (Glycine Betaine Degradation)&apos;, &apos;IND-AMINO-ACID-SYN (Proteinogenic Amino Acid Biosynthesis)&apos;, &apos;NUCLEO-DEG (Nucleoside and Nucleotide Degradation)&apos;, &apos;PWY-1622 (formaldehyde assimilation I (serine pathway))&apos;, &apos;PWY-181 (photorespiration)&apos;, &apos;PWY-2161 (folate polyglutamylation)&apos;, &apos;PWY-2201 (folate transformations I)&apos;, &apos;PWY-3661 (glycine betaine degradation I)&apos;, &apos;PWY-3661-1 (glycine betaine degradation II (mammalian))&apos;, &apos;PWY-3841 (folate transformations II)&apos;, &apos;PWY-5497 (purine nucleobases degradation II (anaerobic))&apos;, &apos;Photosynthesis ()&apos;, &apos;Purine-Degradation (Purine Nucleotide Degradation)&apos;, &apos;SER-GLYSYN-PWY (superpathway of L-serine and glycine biosynthesis I)&apos;, &apos;Vitamin-Biosynthesis (Vitamin Biosynthesis)&apos;], &apos;KEGG&apos;: [&apos;rn00260 (Glycine, serine and threonine metabolism)&apos;, &apos;rn00460 (Cyanoamino acid metabolism)&apos;, &apos;rn00630 (Glyoxylate and dicarboxylate metabolism)&apos;, &apos;rn00670 (One carbon pool by folate)&apos;, &apos;rn00680 (Methane metabolism)&apos;, &apos;rn01110 (Biosynthesis of secondary metabolites)&apos;, &apos;rn01200 (Carbon metabolism)&apos;, &apos;rn01230 (Biosynthesis of amino acids)&apos;]}"/>
                  <rdf:li rdf:resource="https://identifiers.org/ec-code/2.1.2.1"/>
                  <rdf:li rdf:resource="https://identifiers.org/bigg.reaction/GHMT"/>
                  <rdf:li rdf:resource="https://identifiers.org/bigg.reaction/GHMT2"/>
                  <rdf:li rdf:resource="https://identifiers.org/bigg.reaction/GHMT2r"/>
                  <rdf:li rdf:resource="https://identifiers.org/bigg.reaction/GHMT2rm"/>
                  <rdf:li rdf:resource="https://identifiers.org/bigg.reaction/SHM1"/>
                  <rdf:li rdf:resource="https://identifiers.org/bigg.reaction/SHM2"/>
                  <rdf:li rdf:resource="https://identifiers.org/biocyc/GLYOHMETRANS-RXN"/>
                  <rdf:li rdf:resource="https://identifiers.org/kegg.reaction/R00945"/>
                  <rdf:li rdf:resource="https://identifiers.org/seed.reaction/rxn00692"/>
                </rdf:Bag>
              </bqbiol:is>
            </rdf:Description>
          </rdf:RDF>
        </annotation>
        <listOfReactants>
          <speciesReference species="M_cpd00001_c0" stoichiometry="1" constant="true"/>
          <speciesReference species="M_cpd00033_c0" stoichiometry="1" constant="true"/>
          <speciesReference species="M_cpd00125_c0" stoichiometry="1" constant="true"/>
        </listOfReactants>
        <listOfProducts>
          <speciesReference species="M_cpd00054_c0" stoichiometry="1" constant="true"/>
          <speciesReference species="M_cpd00087_c0" stoichiometry="1" constant="true"/>
        </listOfProducts>
        <fbc:geneProductAssociation>
          <fbc:geneProductRef fbc:geneProduct="G_XF_RS04050"/>
        </fbc:geneProductAssociation>
      </reaction>
      <reaction metaid="meta_R_rxn00802_c0" sboTerm="SBO:0000178" id="R_rxn00802_c0" name="2_Nomega_L_argininosuccinate_arginine_lyase_fumarate_forming_c0" reversible="true" fast="false" fbc:lowerFluxBound="cobra_default_lb" fbc:upperFluxBound="cobra_default_ub">
        <annotation>
          <rdf:RDF xmlns:rdf="http://www.w3.org/1999/02/22-rdf-syntax-ns#" xmlns:dcterms="http://purl.org/dc/terms/" xmlns:vCard="http://www.w3.org/2001/vcard-rdf/3.0#" xmlns:vCard4="http://www.w3.org/2006/vcard/ns#" xmlns:bqbiol="http://biomodels.net/biology-qualifiers/" xmlns:bqmodel="http://biomodels.net/model-qualifiers/">
            <rdf:Description rdf:about="#meta_R_rxn00802_c0">
              <bqbiol:is>
                <rdf:Bag>
                  <rdf:li rdf:resource="https://identifiers.org/AraCyc/ARGSUCCINLYA-RXN"/>
                  <rdf:li rdf:resource="https://identifiers.org/BrachyCyc/ARGSUCCINLYA-RXN"/>
                  <rdf:li rdf:resource="https://identifiers.org/confidence level/2"/>
                  <rdf:li rdf:resource="https://identifiers.org/ChlamyCyc/ARGSUCCINLYA-RXN"/>
                  <rdf:li rdf:resource="https://identifiers.org/Name/2-(Nomega-L-arginino)succinate arginine-lyase (fumarate-forming)"/>
                  <rdf:li rdf:resource="https://identifiers.org/Name/2-(omega-N-L-arginino)succinate arginine-lyase (fumarate-forming)"/>
                  <rdf:li rdf:resource="https://identifiers.org/Name/ARGSL"/>
                  <rdf:li rdf:resource="https://identifiers.org/Name/N-(L-Argininosuccinate) arginie-lyase"/>
                  <rdf:li rdf:resource="https://identifiers.org/Name/N-(L-argininosuccinate) arginine-lyase"/>
                  <rdf:li rdf:resource="https://identifiers.org/Name/arginine-succinate lyase"/>
                  <rdf:li rdf:resource="https://identifiers.org/Name/argininosuccinate lyase"/>
                  <rdf:li rdf:resource="https://identifiers.org/Name/argininosuccinatelyase"/>
                  <rdf:li rdf:resource="https://identifiers.org/Name/argininosuccinic acid lyase"/>
                  <rdf:li rdf:resource="https://identifiers.org/Name/arginosuccinase"/>
                  <rdf:li rdf:resource="https://identifiers.org/Name/omega-N-(L-arginino)succinate arginine-lyase"/>
                  <rdf:li rdf:resource="https://identifiers.org/keggmap/map00250"/>
                  <rdf:li rdf:resource="https://identifiers.org/keggmap/map00330"/>
                  <rdf:li rdf:resource="https://identifiers.org/keggmap/map01110"/>
                  <rdf:li rdf:resource="https://identifiers.org/keggmap/map01230"/>
                  <rdf:li rdf:resource="https://identifiers.org/pathways/{&apos;MetaCyc&apos;: [&apos;ARG+POLYAMINE-SYN (superpathway of arginine and polyamine biosynthesis)&apos;, &apos;ARGININE-DEG (L-arginine Degradation)&apos;, &apos;ARGININE-SYN (L-arginine Biosynthesis)&apos;, &apos;ARGSYN-PWY (L-arginine biosynthesis I (via L-ornithine))&apos;, &apos;ARGSYNBSUB-PWY (L-arginine biosynthesis II (acetyl cycle))&apos;, &apos;Amino-Acid-Biosynthesis (Amino Acid Biosynthesis)&apos;, &apos;Amino-Acid-Degradation (Amino Acid Degradation)&apos;, &apos;Citrulline-Biosynthesis (L-citrulline Biosynthesis)&apos;, &apos;Degradation (Degradation/Utilization/Assimilation)&apos;, &apos;IND-AMINO-ACID-SYN (Proteinogenic Amino Acid Biosynthesis)&apos;, &apos;Metabolic-Regulators (Metabolic Regulator Biosynthesis)&apos;, &apos;NITROGEN-DEG (Nitrogen Compound Metabolism)&apos;, &apos;Nitric-Oxide-Biosynthesis (Nitric Oxide Biosynthesis)&apos;, &apos;Noncarbon-Nutrients (Inorganic Nutrient Metabolism)&apos;, &apos;Other-Amino-Acid-Biosynthesis (Other Amino Acid Biosynthesis)&apos;, &apos;PWY-4983 (nitric oxide biosynthesis II (mammals))&apos;, &apos;PWY-4984 (urea cycle)&apos;, &apos;PWY-5004 (superpathway of L-citrulline metabolism)&apos;, &apos;PWY-5154 (L-arginine biosynthesis III (via &lt;i&gt;N&lt;/i&gt;-acetyl-L-citrulline))&apos;, &apos;PWY-7400 (L-arginine biosynthesis IV (archaebacteria))&apos;, &apos;Polyamine-Biosynthesis (Amine and Polyamine Biosynthesis)&apos;, &apos;Proteinogenic-Amino-Acids-Degradation (Proteinogenic Amino Acid Degradation)&apos;], &apos;KEGG&apos;: [&apos;rn00250 (Alanine, aspartate and glutamate metabolism)&apos;, &apos;rn00330 (Arginine and proline metabolism)&apos;, &apos;rn01110 (Biosynthesis of secondary metabolites)&apos;, &apos;rn01230 (Biosynthesis of amino acids)&apos;]}"/>
                  <rdf:li rdf:resource="https://identifiers.org/ec-code/4.3.2.1"/>
                  <rdf:li rdf:resource="https://identifiers.org/biocyc/ARGSUCCINLYA-RXN"/>
                  <rdf:li rdf:resource="https://identifiers.org/kegg.reaction/R01086"/>
                  <rdf:li rdf:resource="https://identifiers.org/seed.reaction/rxn00802"/>
                </rdf:Bag>
              </bqbiol:is>
            </rdf:Description>
          </rdf:RDF>
        </annotation>
        <listOfReactants>
          <speciesReference species="M_cpd02152_c0" stoichiometry="1" constant="true"/>
        </listOfReactants>
        <listOfProducts>
          <speciesReference species="M_cpd00051_c0" stoichiometry="1" constant="true"/>
          <speciesReference species="M_cpd00106_c0" stoichiometry="1" constant="true"/>
        </listOfProducts>
        <fbc:geneProductAssociation>
          <fbc:geneProductRef fbc:geneProduct="G_XF_RS04295"/>
        </fbc:geneProductAssociation>
      </reaction>
      <reaction metaid="meta_R_rxn02160_c0" sboTerm="SBO:0000376" id="R_rxn02160_c0" name="L_Histidinol_phosphate_phosphohydrolase_c0" reversible="false" fast="false" fbc:lowerFluxBound="cobra_0_bound" fbc:upperFluxBound="cobra_default_ub">
        <annotation>
          <rdf:RDF xmlns:rdf="http://www.w3.org/1999/02/22-rdf-syntax-ns#" xmlns:dcterms="http://purl.org/dc/terms/" xmlns:vCard="http://www.w3.org/2001/vcard-rdf/3.0#" xmlns:vCard4="http://www.w3.org/2006/vcard/ns#" xmlns:bqbiol="http://biomodels.net/biology-qualifiers/" xmlns:bqmodel="http://biomodels.net/model-qualifiers/">
            <rdf:Description rdf:about="#meta_R_rxn02160_c0">
              <bqbiol:is>
                <rdf:Bag>
                  <rdf:li rdf:resource="https://identifiers.org/AraCyc/HISTIDPHOS-RXN"/>
                  <rdf:li rdf:resource="https://identifiers.org/BrachyCyc/HISTIDPHOS-RXN"/>
                  <rdf:li rdf:resource="https://identifiers.org/confidence level/2"/>
                  <rdf:li rdf:resource="https://identifiers.org/Name/HPpase"/>
                  <rdf:li rdf:resource="https://identifiers.org/Name/L-Histidinol-phosphate phosphohydrolase"/>
                  <rdf:li rdf:resource="https://identifiers.org/Name/L-histidinol phosphate phosphatase"/>
                  <rdf:li rdf:resource="https://identifiers.org/Name/L-histidinol-phosphate phosphohydrolase"/>
                  <rdf:li rdf:resource="https://identifiers.org/Name/histidinol phosphatase"/>
                  <rdf:li rdf:resource="https://identifiers.org/Name/histidinol phosphate phosphatase"/>
                  <rdf:li rdf:resource="https://identifiers.org/Name/histidinol-phosphatase"/>
                  <rdf:li rdf:resource="https://identifiers.org/Name/histidinolphosphatase"/>
                  <rdf:li rdf:resource="https://identifiers.org/Name/histidinolphosphate phosphatase"/>
                  <rdf:li rdf:resource="https://identifiers.org/keggmap/map00340"/>
                  <rdf:li rdf:resource="https://identifiers.org/keggmap/map01110"/>
                  <rdf:li rdf:resource="https://identifiers.org/keggmap/map01230"/>
                  <rdf:li rdf:resource="https://identifiers.org/pathways/{&apos;MetaCyc&apos;: [&apos;Amino-Acid-Biosynthesis (Amino Acid Biosynthesis)&apos;, &apos;HISTIDINE-SYN (L-histidine Biosynthesis)&apos;, &apos;HISTSYN-PWY (L-histidine biosynthesis)&apos;, &apos;IND-AMINO-ACID-SYN (Proteinogenic Amino Acid Biosynthesis)&apos;, &apos;PRPP-PWY (superpathway of histidine, purine, and pyrimidine biosynthesis)&apos;], &apos;KEGG&apos;: [&apos;rn00340 (Histidine metabolism)&apos;, &apos;rn01110 (Biosynthesis of secondary metabolites)&apos;, &apos;rn01230 (Biosynthesis of amino acids)&apos;]}"/>
                  <rdf:li rdf:resource="https://identifiers.org/ec-code/3.1.3.15"/>
                  <rdf:li rdf:resource="https://identifiers.org/bigg.reaction/HIS2"/>
                  <rdf:li rdf:resource="https://identifiers.org/bigg.reaction/HISTP"/>
                  <rdf:li rdf:resource="https://identifiers.org/biocyc/HISTIDPHOS-RXN"/>
                  <rdf:li rdf:resource="https://identifiers.org/kegg.reaction/R03013"/>
                  <rdf:li rdf:resource="https://identifiers.org/seed.reaction/rxn02160"/>
                </rdf:Bag>
              </bqbiol:is>
            </rdf:Description>
          </rdf:RDF>
        </annotation>
        <listOfReactants>
          <speciesReference species="M_cpd00001_c0" stoichiometry="1" constant="true"/>
          <speciesReference species="M_cpd00807_c0" stoichiometry="1" constant="true"/>
        </listOfReactants>
        <listOfProducts>
          <speciesReference species="M_cpd00009_c0" stoichiometry="1" constant="true"/>
          <speciesReference species="M_cpd00641_c0" stoichiometry="1" constant="true"/>
        </listOfProducts>
        <fbc:geneProductAssociation>
          <fbc:geneProductRef fbc:geneProduct="G_XF_RS09645"/>
        </fbc:geneProductAssociation>
      </reaction>
      <reaction metaid="meta_R_rxn08802_c0" sboTerm="SBO:0000376" id="R_rxn08802_c0" name="Lysophospholipase_L1_2_acylglycerophosphotidate__n_C18_1_periplasm_c0" reversible="true" fast="false" fbc:lowerFluxBound="cobra_default_lb" fbc:upperFluxBound="cobra_default_ub">
        <annotation>
          <rdf:RDF xmlns:rdf="http://www.w3.org/1999/02/22-rdf-syntax-ns#" xmlns:dcterms="http://purl.org/dc/terms/" xmlns:vCard="http://www.w3.org/2001/vcard-rdf/3.0#" xmlns:vCard4="http://www.w3.org/2006/vcard/ns#" xmlns:bqbiol="http://biomodels.net/biology-qualifiers/" xmlns:bqmodel="http://biomodels.net/model-qualifiers/">
            <rdf:Description rdf:about="#meta_R_rxn08802_c0">
              <bqbiol:is>
                <rdf:Bag>
                  <rdf:li rdf:resource="https://identifiers.org/confidence level/0"/>
                  <rdf:li rdf:resource="https://identifiers.org/Name/Lysophospholipase L1 (2-acylglycerophosphotidate, n-C18:1)"/>
                  <rdf:li rdf:resource="https://identifiers.org/iAF1260/LPLIPAL1A181pp"/>
                  <rdf:li rdf:resource="https://identifiers.org/iMA945/LPLIPAL1A181pp"/>
                  <rdf:li rdf:resource="https://identifiers.org/ec-code/3.1.1.5"/>
                  <rdf:li rdf:resource="https://identifiers.org/bigg.reaction/LPLIPAL1A181pp"/>
                  <rdf:li rdf:resource="https://identifiers.org/seed.reaction/rxn08802"/>
                </rdf:Bag>
              </bqbiol:is>
            </rdf:Description>
          </rdf:RDF>
        </annotation>
        <listOfReactants>
          <speciesReference species="M_cpd00001_c0" stoichiometry="1" constant="true"/>
          <speciesReference species="M_cpd15328_c0" stoichiometry="1" constant="true"/>
        </listOfReactants>
        <listOfProducts>
          <speciesReference species="M_cpd00067_c0" stoichiometry="2" constant="true"/>
          <speciesReference species="M_cpd00080_c0" stoichiometry="1" constant="true"/>
          <speciesReference species="M_cpd15269_c0" stoichiometry="1" constant="true"/>
        </listOfProducts>
        <fbc:geneProductAssociation>
          <fbc:geneProductRef fbc:geneProduct="G_XF_RS01510"/>
        </fbc:geneProductAssociation>
      </reaction>
      <reaction metaid="meta_R_rxn10230_c0" sboTerm="SBO:0000402" id="R_rxn10230_c0" name="anteisopentadecanoyl_CDPdiacylglycerol_serine_O_phosphatidyltransferase_c0" reversible="false" fast="false" fbc:lowerFluxBound="cobra_0_bound" fbc:upperFluxBound="cobra_default_ub">
        <annotation>
          <rdf:RDF xmlns:rdf="http://www.w3.org/1999/02/22-rdf-syntax-ns#" xmlns:dcterms="http://purl.org/dc/terms/" xmlns:vCard="http://www.w3.org/2001/vcard-rdf/3.0#" xmlns:vCard4="http://www.w3.org/2006/vcard/ns#" xmlns:bqbiol="http://biomodels.net/biology-qualifiers/" xmlns:bqmodel="http://biomodels.net/model-qualifiers/">
            <rdf:Description rdf:about="#meta_R_rxn10230_c0">
              <bqbiol:is>
                <rdf:Bag>
                  <rdf:li rdf:resource="https://identifiers.org/confidence level/0"/>
                  <rdf:li rdf:resource="https://identifiers.org/Name/anteisopentadecanoyl-CDPdiacylglycerol-serine O-phosphatidyltransferase"/>
                  <rdf:li rdf:resource="https://identifiers.org/ec-code/2.7.8.8"/>
                  <rdf:li rdf:resource="https://identifiers.org/seed.reaction/rxn10230"/>
                </rdf:Bag>
              </bqbiol:is>
            </rdf:Description>
          </rdf:RDF>
        </annotation>
        <listOfReactants>
          <speciesReference species="M_cpd00054_c0" stoichiometry="1" constant="true"/>
          <speciesReference species="M_cpd15687_c0" stoichiometry="1" constant="true"/>
        </listOfReactants>
        <listOfProducts>
          <speciesReference species="M_cpd00046_c0" stoichiometry="1" constant="true"/>
          <speciesReference species="M_cpd00067_c0" stoichiometry="2" constant="true"/>
          <speciesReference species="M_cpd15693_c0" stoichiometry="1" constant="true"/>
        </listOfProducts>
        <fbc:geneProductAssociation>
          <fbc:geneProductRef fbc:geneProduct="G_XF_RS01835"/>
        </fbc:geneProductAssociation>
      </reaction>
      <reaction metaid="meta_R_rxn05413_c0" sboTerm="SBO:0000402" id="R_rxn05413_c0" name="4_methyl_pentanoyl_ACP_malonyl_acyl_carrier_protein_C_acyltransferase_decarboxylating_c0" reversible="false" fast="false" fbc:lowerFluxBound="cobra_0_bound" fbc:upperFluxBound="cobra_default_ub">
        <annotation>
          <rdf:RDF xmlns:rdf="http://www.w3.org/1999/02/22-rdf-syntax-ns#" xmlns:dcterms="http://purl.org/dc/terms/" xmlns:vCard="http://www.w3.org/2001/vcard-rdf/3.0#" xmlns:vCard4="http://www.w3.org/2006/vcard/ns#" xmlns:bqbiol="http://biomodels.net/biology-qualifiers/" xmlns:bqmodel="http://biomodels.net/model-qualifiers/">
            <rdf:Description rdf:about="#meta_R_rxn05413_c0">
              <bqbiol:is>
                <rdf:Bag>
                  <rdf:li rdf:resource="https://identifiers.org/confidence level/0"/>
                  <rdf:li rdf:resource="https://identifiers.org/Name/4-methyl-pentanoyl-ACP:malonyl-[acyl-carrier-protein] C-acyltransferase (decarboxylating)"/>
                  <rdf:li rdf:resource="https://identifiers.org/ec-code/2.3.1.0"/>
                  <rdf:li rdf:resource="https://identifiers.org/seed.reaction/rxn05413"/>
                </rdf:Bag>
              </bqbiol:is>
            </rdf:Description>
          </rdf:RDF>
        </annotation>
        <listOfReactants>
          <speciesReference species="M_cpd11492_c0" stoichiometry="1" constant="true"/>
          <speciesReference species="M_cpd11549_c0" stoichiometry="1" constant="true"/>
        </listOfReactants>
        <listOfProducts>
          <speciesReference species="M_cpd00011_c0" stoichiometry="1" constant="true"/>
          <speciesReference species="M_cpd11493_c0" stoichiometry="1" constant="true"/>
          <speciesReference species="M_cpd11550_c0" stoichiometry="1" constant="true"/>
        </listOfProducts>
        <fbc:geneProductAssociation>
          <fbc:and>
            <fbc:geneProductRef fbc:geneProduct="G_XF_RS02800"/>
            <fbc:geneProductRef fbc:geneProduct="G_Unknown"/>
          </fbc:and>
        </fbc:geneProductAssociation>
      </reaction>
      <reaction metaid="meta_R_rxn01997_c0" sboTerm="SBO:0000178" id="R_rxn01997_c0" name="dTDPglucose_4_6_hydro_lyase_c0" reversible="false" fast="false" fbc:lowerFluxBound="cobra_0_bound" fbc:upperFluxBound="cobra_default_ub">
        <annotation>
          <rdf:RDF xmlns:rdf="http://www.w3.org/1999/02/22-rdf-syntax-ns#" xmlns:dcterms="http://purl.org/dc/terms/" xmlns:vCard="http://www.w3.org/2001/vcard-rdf/3.0#" xmlns:vCard4="http://www.w3.org/2006/vcard/ns#" xmlns:bqbiol="http://biomodels.net/biology-qualifiers/" xmlns:bqmodel="http://biomodels.net/model-qualifiers/">
            <rdf:Description rdf:about="#meta_R_rxn01997_c0">
              <bqbiol:is>
                <rdf:Bag>
                  <rdf:li rdf:resource="https://identifiers.org/AraCyc/DTDPGLUCDEHYDRAT-RXN"/>
                  <rdf:li rdf:resource="https://identifiers.org/confidence level/0"/>
                  <rdf:li rdf:resource="https://identifiers.org/ChlamyCyc/DTDPGLUCDEHYDRAT-RXN"/>
                  <rdf:li rdf:resource="https://identifiers.org/Name/TDP-glucose oxidoreductase"/>
                  <rdf:li rdf:resource="https://identifiers.org/Name/dTDP-glucose 4,6-dehydratase"/>
                  <rdf:li rdf:resource="https://identifiers.org/Name/dTDP-glucose 4,6-hydro-lyase"/>
                  <rdf:li rdf:resource="https://identifiers.org/Name/dTDP-glucose 4,6-hydro-lyase (dTDP-4-dehydro-6-deoxy-D-glucose-forming)"/>
                  <rdf:li rdf:resource="https://identifiers.org/Name/dTDPglucose 4,6-dehydratase"/>
                  <rdf:li rdf:resource="https://identifiers.org/Name/dTDPglucose 4,6-hydro-lyase"/>
                  <rdf:li rdf:resource="https://identifiers.org/Name/thymidine diphosphoglucose oxidoreductase"/>
                  <rdf:li rdf:resource="https://identifiers.org/keggmap/map00521"/>
                  <rdf:li rdf:resource="https://identifiers.org/keggmap/map00523"/>
                  <rdf:li rdf:resource="https://identifiers.org/keggmap/map01055"/>
                  <rdf:li rdf:resource="https://identifiers.org/keggmap/map01110"/>
                  <rdf:li rdf:resource="https://identifiers.org/pathways/{&apos;MetaCyc&apos;: [&apos;Antibiotic-Biosynthesis (Antibiotic Biosynthesis)&apos;, &apos;CARBO-BIOSYNTHESIS (Sugar Biosynthesis)&apos;, &apos;Carbohydrates-Biosynthesis (Carbohydrate Biosynthesis)&apos;, &apos;Cell-Structure-Biosynthesis (Cell Structure Biosynthesis)&apos;, &apos;Cell-Wall-Biosynthesis (Cell Wall Biosynthesis)&apos;, &apos;DTDPRHAMSYN-PWY (dTDP-L-rhamnose biosynthesis)&apos;, &apos;ECASYN-PWY (enterobacterial common antigen biosynthesis)&apos;, &apos;Lipopolysaccharide-Biosynthesis (Lipopolysaccharide Biosynthesis)&apos;, &apos;Macrolides-Biosynthesis (Macrolide Antibiotic Biosynthesis)&apos;, &apos;Metabolic-Clusters (Metabolic Clusters)&apos;, &apos;OANTIGEN-PWY (&lt;i&gt;O&lt;/i&gt;-antigen building blocks biosynthesis (&lt;i&gt;E. coli&lt;/i&gt;))&apos;, &apos;PWY-6404 (superpathway of mycolyl-arabinogalactan-peptidoglycan complex biosynthesis)&apos;, &apos;PWY-6808 (dTDP-D-forosamine biosynthesis)&apos;, &apos;PWY-6942 (dTDP-D-desosamine biosynthesis)&apos;, &apos;PWY-6953 (dTDP-3-acetamido-&amp;alpha;-D-fucose biosynthesis)&apos;, &apos;PWY-6973 (dTDP-D-olivose, dTDP-D-oliose and dTDP-D-mycarose biosynthesis)&apos;, &apos;PWY-6974 (dTDP-L-olivose biosynthesis)&apos;, &apos;PWY-6976 (dTDP-L-mycarose biosynthesis)&apos;, &apos;PWY-6977 (superpathway of erythromycin biosynthesis)&apos;, &apos;PWY-7104 (dTDP-L-megosamine biosynthesis)&apos;, &apos;PWY-7110 (superpathway of megalomicin A biosynthesis)&apos;, &apos;PWY-7287 (novobiocin biosynthesis)&apos;, &apos;PWY-7301 (dTDP-4-&lt;i&gt;O&lt;/i&gt;-demethyl-&amp;beta;-L-noviose biosynthesis)&apos;, &apos;PWY-7312 (dTDP-D-&amp;beta;-fucofuranose biosynthesis)&apos;, &apos;PWY-7315 (dTDP-&lt;i&gt;N&lt;/i&gt;-acetylthomosamine biosynthesis)&apos;, &apos;PWY-7316 (dTDP-&lt;i&gt;N&lt;/i&gt;-acetylviosamine biosynthesis)&apos;, &apos;PWY-7317 (superpathway of dTDP-glucose-derived O-antigen building blocks biosynthesis)&apos;, &apos;PWY-7318 (dTDP-3-acetamido-3,6-dideoxy-&amp;alpha;-D-glucose biosynthesis)&apos;, &apos;PWY-7413 (dTDP-6-deoxy-&amp;alpha;-D-allose biosynthesis)&apos;, &apos;PWY-7414 (dTDP-&amp;alpha;-D-mycaminose biosynthesis)&apos;, &apos;PWY-7438 (superpathway of dTDP-glucose-derived antibiotic building blocks biosynthesis)&apos;, &apos;PWY-7440 (dTDP-&amp;beta;-L-4-&lt;i&gt;epi&lt;/i&gt;-vancosamine biosynthesis)&apos;, &apos;PWY-7657 (dTDP-&amp;beta;-L-digitoxose biosynthesis)&apos;, &apos;PWY-7688 (dTDP-D-ravidosamine and dTDP-4-acetyl-D-ravidosamine biosynthesis)&apos;, &apos;PWY-7814 (dTDP-L-daunosamine biosynthesis)&apos;, &apos;SECONDARY-METABOLITE-BIOSYNTHESIS (Secondary Metabolite Biosynthesis)&apos;, &apos;SUGAR-NUCLEOTIDES (Sugar Nucleotide Biosynthesis)&apos;, &apos;dTDP-Sugar-Biosynthesis (dTDP-sugar Biosynthesis)&apos;], &apos;KEGG&apos;: [&apos;rn00521 (Streptomycin biosynthesis)&apos;, &apos;rn00523 (Polyketide sugar unit biosynthesis)&apos;, &apos;rn01055 (Biosynthesis of vancomycin group antibiotics)&apos;, &apos;rn01110 (Biosynthesis of secondary metabolites)&apos;]}"/>
                  <rdf:li rdf:resource="https://identifiers.org/ec-code/4.2.1.46"/>
                  <rdf:li rdf:resource="https://identifiers.org/bigg.reaction/TDPGDH"/>
                  <rdf:li rdf:resource="https://identifiers.org/biocyc/DTDPGLUCDEHYDRAT-RXN"/>
                  <rdf:li rdf:resource="https://identifiers.org/kegg.reaction/R06513"/>
                  <rdf:li rdf:resource="https://identifiers.org/seed.reaction/rxn01997"/>
                </rdf:Bag>
              </bqbiol:is>
            </rdf:Description>
          </rdf:RDF>
        </annotation>
        <listOfReactants>
          <speciesReference species="M_cpd00626_c0" stoichiometry="1" constant="true"/>
        </listOfReactants>
        <listOfProducts>
          <speciesReference species="M_cpd00001_c0" stoichiometry="1" constant="true"/>
          <speciesReference species="M_cpd00521_c0" stoichiometry="1" constant="true"/>
        </listOfProducts>
        <fbc:geneProductAssociation>
          <fbc:geneProductRef fbc:geneProduct="G_XF_RS01095"/>
        </fbc:geneProductAssociation>
      </reaction>
      <reaction metaid="meta_R_rxn08521_c0" sboTerm="SBO:0000200" id="R_rxn08521_c0" name="reduced_riboflavin_NAD_plus__oxidoreductase_c0" reversible="true" fast="false" fbc:lowerFluxBound="cobra_default_lb" fbc:upperFluxBound="cobra_default_ub">
        <annotation>
          <rdf:RDF xmlns:rdf="http://www.w3.org/1999/02/22-rdf-syntax-ns#" xmlns:dcterms="http://purl.org/dc/terms/" xmlns:vCard="http://www.w3.org/2001/vcard-rdf/3.0#" xmlns:vCard4="http://www.w3.org/2006/vcard/ns#" xmlns:bqbiol="http://biomodels.net/biology-qualifiers/" xmlns:bqmodel="http://biomodels.net/model-qualifiers/">
            <rdf:Description rdf:about="#meta_R_rxn08521_c0">
              <bqbiol:is>
                <rdf:Bag>
                  <rdf:li rdf:resource="https://identifiers.org/confidence level/0"/>
                  <rdf:li rdf:resource="https://identifiers.org/EcoCyc/RXN-12445"/>
                  <rdf:li rdf:resource="https://identifiers.org/Name/Fre"/>
                  <rdf:li rdf:resource="https://identifiers.org/Name/NAD(P)H-FMN reductase (ambiguous)"/>
                  <rdf:li rdf:resource="https://identifiers.org/Name/NAD(P)H-dependent FMN reductase (ambiguous)"/>
                  <rdf:li rdf:resource="https://identifiers.org/Name/NAD(P)H2 dehydrogenase (FMN) (ambiguous)"/>
                  <rdf:li rdf:resource="https://identifiers.org/Name/NAD(P)H2:FMN oxidoreductase (ambiguous)"/>
                  <rdf:li rdf:resource="https://identifiers.org/Name/NAD(P)H:FMN oxidoreductase (ambiguous)"/>
                  <rdf:li rdf:resource="https://identifiers.org/Name/NAD(P)H:flavin oxidoreductase (ambiguous)"/>
                  <rdf:li rdf:resource="https://identifiers.org/Name/flavin mononucleotide reductase (ambiguous)"/>
                  <rdf:li rdf:resource="https://identifiers.org/Name/flavin reductase (NAD)"/>
                  <rdf:li rdf:resource="https://identifiers.org/Name/flavine mononucleotide reductase (ambiguous)"/>
                  <rdf:li rdf:resource="https://identifiers.org/Name/reduced-riboflavin:NAD+ oxidoreductase"/>
                  <rdf:li rdf:resource="https://identifiers.org/Name/riboflavin mononucleotide (reduced nicotinamide adenine dinucleotide (phosphate)) reductase"/>
                  <rdf:li rdf:resource="https://identifiers.org/Name/riboflavin mononucleotide reductase (ambiguous)"/>
                  <rdf:li rdf:resource="https://identifiers.org/Name/riboflavin reductase [NAD(P)H]"/>
                  <rdf:li rdf:resource="https://identifiers.org/Name/riboflavin:NAD(P)+ oxidoreductase"/>
                  <rdf:li rdf:resource="https://identifiers.org/Name/riboflavine mononucleotide reductase (ambiguous)"/>
                  <rdf:li rdf:resource="https://identifiers.org/iAF1260/FLVRx"/>
                  <rdf:li rdf:resource="https://identifiers.org/ec-code/1.5.1.30"/>
                  <rdf:li rdf:resource="https://identifiers.org/ec-code/1.5.1.41"/>
                  <rdf:li rdf:resource="https://identifiers.org/bigg.reaction/FLVR(NAD)"/>
                  <rdf:li rdf:resource="https://identifiers.org/bigg.reaction/FLVRx"/>
                  <rdf:li rdf:resource="https://identifiers.org/biocyc/RXN-12445"/>
                  <rdf:li rdf:resource="https://identifiers.org/kegg.reaction/R09750"/>
                  <rdf:li rdf:resource="https://identifiers.org/seed.reaction/rxn08521"/>
                </rdf:Bag>
              </bqbiol:is>
            </rdf:Description>
          </rdf:RDF>
        </annotation>
        <listOfReactants>
          <speciesReference species="M_cpd00004_c0" stoichiometry="1" constant="true"/>
          <speciesReference species="M_cpd00067_c0" stoichiometry="2" constant="true"/>
          <speciesReference species="M_cpd00220_c0" stoichiometry="1" constant="true"/>
        </listOfReactants>
        <listOfProducts>
          <speciesReference species="M_cpd00003_c0" stoichiometry="1" constant="true"/>
          <speciesReference species="M_cpd00739_c0" stoichiometry="1" constant="true"/>
        </listOfProducts>
        <fbc:geneProductAssociation>
          <fbc:geneProductRef fbc:geneProduct="G_XF_RS10515"/>
        </fbc:geneProductAssociation>
      </reaction>
      <reaction metaid="meta_R_rxn03958_c0" sboTerm="SBO:0000200" id="R_rxn03958_c0" name="1_Deoxy_D_xylulose_5_phosphate_isomeroreductase_c0" reversible="true" fast="false" fbc:lowerFluxBound="cobra_default_lb" fbc:upperFluxBound="cobra_default_ub">
        <annotation>
          <rdf:RDF xmlns:rdf="http://www.w3.org/1999/02/22-rdf-syntax-ns#" xmlns:dcterms="http://purl.org/dc/terms/" xmlns:vCard="http://www.w3.org/2001/vcard-rdf/3.0#" xmlns:vCard4="http://www.w3.org/2006/vcard/ns#" xmlns:bqbiol="http://biomodels.net/biology-qualifiers/" xmlns:bqmodel="http://biomodels.net/model-qualifiers/">
            <rdf:Description rdf:about="#meta_R_rxn03958_c0">
              <bqbiol:is>
                <rdf:Bag>
                  <rdf:li rdf:resource="https://identifiers.org/AraCyc/DXPREDISOM-RXN"/>
                  <rdf:li rdf:resource="https://identifiers.org/BrachyCyc/DXPREDISOM-RXN"/>
                  <rdf:li rdf:resource="https://identifiers.org/confidence level/0"/>
                  <rdf:li rdf:resource="https://identifiers.org/Name/1-Deoxy-D-xylulose-5-phosphate isomeroreductase"/>
                  <rdf:li rdf:resource="https://identifiers.org/Name/1-deoxy-D-xylulose reductoisomerase"/>
                  <rdf:li rdf:resource="https://identifiers.org/Name/1-deoxy-D-xylulose-5-phosphate isomeroreductase"/>
                  <rdf:li rdf:resource="https://identifiers.org/Name/1-deoxy-D-xylulose-5-phosphate reductoisomerase"/>
                  <rdf:li rdf:resource="https://identifiers.org/Name/1-deoxy-D-xylulosereductoisomerase"/>
                  <rdf:li rdf:resource="https://identifiers.org/Name/2-C-methyl-D-erythritol 4-phosphate (MEP) synthase"/>
                  <rdf:li rdf:resource="https://identifiers.org/Name/2-C-methyl-D-erythritol-4-phosphate:NADP+ oxidoreductase (isomerizing)"/>
                  <rdf:li rdf:resource="https://identifiers.org/Name/DXP-reductoisomerase"/>
                  <rdf:li rdf:resource="https://identifiers.org/keggmap/map00900"/>
                  <rdf:li rdf:resource="https://identifiers.org/keggmap/map01110"/>
                  <rdf:li rdf:resource="https://identifiers.org/pathways/{&apos;MetaCyc&apos;: [&apos;Cofactor-Biosynthesis (Cofactor, Prosthetic Group, Electron Carrier, and Vitamin Biosynthesis)&apos;, &apos;DITERPENOID-SYN (Diterpenoid Biosynthesis)&apos;, &apos;Ergosterol-Biosynthesis (Ergosterol Biosynthesis)&apos;, &apos;GGPP-Biosynthesis (Geranylgeranyl Diphosphate Biosynthesis)&apos;, &apos;ISOPRENOIDS (Hemiterpene Biosynthesis)&apos;, &apos;Isopentenyl-Diphosphate-Biosynthesis (Isopentenyl Diphosphate Biosynthesis)&apos;, &apos;Lipid-Biosynthesis (Fatty Acid and Lipid Biosynthesis)&apos;, &apos;MEP-Pathways (Methylerythritol Phosphate Pathways)&apos;, &apos;NONMEVIPP-PWY (methylerythritol phosphate pathway I)&apos;, &apos;PWY-5121 (superpathway of geranylgeranyl diphosphate biosynthesis II (via MEP))&apos;, &apos;PWY-6270 (isoprene biosynthesis I)&apos;, &apos;PWY-7156 (superpathway of ergosterol biosynthesis II)&apos;, &apos;PWY-7392 (taxadiene biosynthesis (engineered))&apos;, &apos;PWY-7560 (methylerythritol phosphate pathway II)&apos;, &apos;Polyprenyl-Biosynthesis (Polyprenyl Biosynthesis)&apos;, &apos;SECONDARY-METABOLITE-BIOSYNTHESIS (Secondary Metabolite Biosynthesis)&apos;, &apos;Sterol-Biosynthesis (Sterol Biosynthesis)&apos;, &apos;Terpenoid-Biosynthesis (Terpenoid Biosynthesis)&apos;], &apos;KEGG&apos;: [&apos;rn00900 (Terpenoid backbone biosynthesis)&apos;, &apos;rn01110 (Biosynthesis of secondary metabolites)&apos;]}"/>
                  <rdf:li rdf:resource="https://identifiers.org/ec-code/1.1.1.267"/>
                  <rdf:li rdf:resource="https://identifiers.org/bigg.reaction/DXPRI"/>
                  <rdf:li rdf:resource="https://identifiers.org/bigg.reaction/DXPRIi"/>
                  <rdf:li rdf:resource="https://identifiers.org/biocyc/DXPREDISOM-RXN"/>
                  <rdf:li rdf:resource="https://identifiers.org/kegg.reaction/R05688"/>
                  <rdf:li rdf:resource="https://identifiers.org/seed.reaction/rxn03958"/>
                </rdf:Bag>
              </bqbiol:is>
            </rdf:Description>
          </rdf:RDF>
        </annotation>
        <listOfReactants>
          <speciesReference species="M_cpd00006_c0" stoichiometry="1" constant="true"/>
          <speciesReference species="M_cpd08286_c0" stoichiometry="1" constant="true"/>
        </listOfReactants>
        <listOfProducts>
          <speciesReference species="M_cpd00005_c0" stoichiometry="1" constant="true"/>
          <speciesReference species="M_cpd00067_c0" stoichiometry="1" constant="true"/>
          <speciesReference species="M_cpd08289_c0" stoichiometry="1" constant="true"/>
        </listOfProducts>
        <fbc:geneProductAssociation>
          <fbc:geneProductRef fbc:geneProduct="G_XF_RS04450"/>
        </fbc:geneProductAssociation>
      </reaction>
      <reaction metaid="meta_R_rxn01362_c0" sboTerm="SBO:0000217" id="R_rxn01362_c0" name="Orotidine_5_phosphate_diphosphate_phospho_alpha_D_ribosyl_transferase_c0" reversible="true" fast="false" fbc:lowerFluxBound="cobra_default_lb" fbc:upperFluxBound="cobra_default_ub">
        <annotation>
          <rdf:RDF xmlns:rdf="http://www.w3.org/1999/02/22-rdf-syntax-ns#" xmlns:dcterms="http://purl.org/dc/terms/" xmlns:vCard="http://www.w3.org/2001/vcard-rdf/3.0#" xmlns:vCard4="http://www.w3.org/2006/vcard/ns#" xmlns:bqbiol="http://biomodels.net/biology-qualifiers/" xmlns:bqmodel="http://biomodels.net/model-qualifiers/">
            <rdf:Description rdf:about="#meta_R_rxn01362_c0">
              <bqbiol:is>
                <rdf:Bag>
                  <rdf:li rdf:resource="https://identifiers.org/AraCyc/OROPRIBTRANS-RXN"/>
                  <rdf:li rdf:resource="https://identifiers.org/BrachyCyc/OROPRIBTRANS-RXN"/>
                  <rdf:li rdf:resource="https://identifiers.org/confidence level/0"/>
                  <rdf:li rdf:resource="https://identifiers.org/Name/OPRT"/>
                  <rdf:li rdf:resource="https://identifiers.org/Name/OPRTase"/>
                  <rdf:li rdf:resource="https://identifiers.org/Name/Orotate phosphoribosyltransferase"/>
                  <rdf:li rdf:resource="https://identifiers.org/Name/Orotidine-5&apos;-phosphate diphosphorylase"/>
                  <rdf:li rdf:resource="https://identifiers.org/Name/Orotidine-5&apos;-phosphate pyrophosphorylase"/>
                  <rdf:li rdf:resource="https://identifiers.org/Name/Orotidine-5&apos;-phosphate:diphosphate phospho-alpha-D-ribosyl-transferase"/>
                  <rdf:li rdf:resource="https://identifiers.org/Name/Orotidine-5&apos;-phosphate:pyrophosphate phosphoribosyltransferase"/>
                  <rdf:li rdf:resource="https://identifiers.org/Name/Orotidylic acid phosphorylase"/>
                  <rdf:li rdf:resource="https://identifiers.org/Name/orotate phosphoribosyl pyrophosphate transferase"/>
                  <rdf:li rdf:resource="https://identifiers.org/Name/orotate phosphoribosyltransferase"/>
                  <rdf:li rdf:resource="https://identifiers.org/Name/orotatephosphoribosyltransferase"/>
                  <rdf:li rdf:resource="https://identifiers.org/Name/orotic acid phosphoribosyltransferase"/>
                  <rdf:li rdf:resource="https://identifiers.org/Name/orotidine 5&apos;-monophosphate pyrophosphorylase"/>
                  <rdf:li rdf:resource="https://identifiers.org/Name/orotidine monophosphate pyrophosphorylase"/>
                  <rdf:li rdf:resource="https://identifiers.org/Name/orotidine phosphoribosyltransferase"/>
                  <rdf:li rdf:resource="https://identifiers.org/Name/orotidine-5&apos;-phosphate pyrophosphorylase"/>
                  <rdf:li rdf:resource="https://identifiers.org/Name/orotidine-5&apos;-phosphate:diphosphate phospho-alpha-D-ribosyl-transferase"/>
                  <rdf:li rdf:resource="https://identifiers.org/Name/orotidylate phosphoribosyltransferase"/>
                  <rdf:li rdf:resource="https://identifiers.org/Name/orotidylate pyrophosphorylase"/>
                  <rdf:li rdf:resource="https://identifiers.org/Name/orotidylic acid phosphorylase"/>
                  <rdf:li rdf:resource="https://identifiers.org/Name/orotidylic acid pyrophosphorylase"/>
                  <rdf:li rdf:resource="https://identifiers.org/Name/orotidylic phosphorylase"/>
                  <rdf:li rdf:resource="https://identifiers.org/Name/orotidylic pyrophosphorylase"/>
                  <rdf:li rdf:resource="https://identifiers.org/keggmap/map00240"/>
                  <rdf:li rdf:resource="https://identifiers.org/pathways/{&apos;MetaCyc&apos;: [&quot;Deoxyribonucleotide-Biosynthesis (2&apos;-Deoxyribonucleotide Biosynthesis)&quot;, &apos;Nucleotide-Biosynthesis (Nucleoside and Nucleotide Biosynthesis)&apos;, &apos;PRPP-PWY (superpathway of histidine, purine, and pyrimidine biosynthesis)&apos;, &apos;PWY-5686 (UMP biosynthesis I)&apos;, &apos;PWY-7211 (superpathway of pyrimidine deoxyribonucleotides &lt;i&gt;de novo&lt;/i&gt; biosynthesis)&apos;, &apos;PWY-7790 (UMP biosynthesis II)&apos;, &apos;PWY-7791 (UMP biosynthesis III)&apos;, &apos;PWY0-162 (superpathway of pyrimidine ribonucleotides &lt;i&gt;de novo&lt;/i&gt; biosynthesis)&apos;, &apos;PYR-NUC-SYN (Pyrimidine Nucleotide Biosynthesis)&apos;, &apos;Pyrimid-Deoxyribonucleot-De-Novo-Biosyn (Pyrimidine Deoxyribonucleotide &lt;i&gt;De Novo&lt;/i&gt; Biosynthesis)&apos;, &apos;Pyrimid-Ribonucleot-De-Novo-Biosyn (Pyrimidine Ribonucleotide &lt;i&gt;De Novo&lt;/i&gt; Biosynthesis)&apos;, &apos;Pyrimidine-De-Novo-Biosyn (Pyrimidine Nucleotide &lt;i&gt;De Novo&lt;/i&gt; Biosynthesis)&apos;, &apos;UMP-Biosynthesis (UMP Biosynthesis)&apos;], &apos;KEGG&apos;: [&apos;rn00240 (Pyrimidine metabolism)&apos;]}"/>
                  <rdf:li rdf:resource="https://identifiers.org/ec-code/2.4.2.10"/>
                  <rdf:li rdf:resource="https://identifiers.org/bigg.reaction/ORPT"/>
                  <rdf:li rdf:resource="https://identifiers.org/bigg.reaction/URA10"/>
                  <rdf:li rdf:resource="https://identifiers.org/bigg.reaction/URA5"/>
                  <rdf:li rdf:resource="https://identifiers.org/bigg.reaction/or PT"/>
                  <rdf:li rdf:resource="https://identifiers.org/biocyc/OROPRIBTRANS-RXN"/>
                  <rdf:li rdf:resource="https://identifiers.org/kegg.reaction/R01870"/>
                  <rdf:li rdf:resource="https://identifiers.org/seed.reaction/rxn01362"/>
                </rdf:Bag>
              </bqbiol:is>
            </rdf:Description>
          </rdf:RDF>
        </annotation>
        <listOfReactants>
          <speciesReference species="M_cpd00103_c0" stoichiometry="1" constant="true"/>
          <speciesReference species="M_cpd00247_c0" stoichiometry="1" constant="true"/>
        </listOfReactants>
        <listOfProducts>
          <speciesReference species="M_cpd00012_c0" stoichiometry="1" constant="true"/>
          <speciesReference species="M_cpd00067_c0" stoichiometry="1" constant="true"/>
          <speciesReference species="M_cpd00810_c0" stoichiometry="1" constant="true"/>
        </listOfProducts>
        <fbc:geneProductAssociation>
          <fbc:or>
            <fbc:geneProductRef fbc:geneProduct="G_XF_RS00645"/>
            <fbc:geneProductRef fbc:geneProduct="G_XF_RS08450"/>
          </fbc:or>
        </fbc:geneProductAssociation>
      </reaction>
      <reaction metaid="meta_R_rxn03951_c0" sboTerm="SBO:0000200" id="R_rxn03951_c0" name="NAD_dependent_threonine_4_phosphate_dehydrogenase_c0" reversible="true" fast="false" fbc:lowerFluxBound="cobra_default_lb" fbc:upperFluxBound="cobra_default_ub">
        <annotation>
          <rdf:RDF xmlns:rdf="http://www.w3.org/1999/02/22-rdf-syntax-ns#" xmlns:dcterms="http://purl.org/dc/terms/" xmlns:vCard="http://www.w3.org/2001/vcard-rdf/3.0#" xmlns:vCard4="http://www.w3.org/2006/vcard/ns#" xmlns:bqbiol="http://biomodels.net/biology-qualifiers/" xmlns:bqmodel="http://biomodels.net/model-qualifiers/">
            <rdf:Description rdf:about="#meta_R_rxn03951_c0">
              <bqbiol:is>
                <rdf:Bag>
                  <rdf:li rdf:resource="https://identifiers.org/confidence level/0"/>
                  <rdf:li rdf:resource="https://identifiers.org/Name/NAD-dependent threonine 4-phosphate dehydrogenase"/>
                  <rdf:li rdf:resource="https://identifiers.org/iMO1053-PAO1/THPDH"/>
                  <rdf:li rdf:resource="https://identifiers.org/iMO1056/THPDH"/>
                  <rdf:li rdf:resource="https://identifiers.org/iRR1083/THPDH"/>
                  <rdf:li rdf:resource="https://identifiers.org/keggmap/map00750"/>
                  <rdf:li rdf:resource="https://identifiers.org/pathways/{&apos;KEGG&apos;: [&apos;rn00750 (Vitamin B6 metabolism)&apos;]}"/>
                  <rdf:li rdf:resource="https://identifiers.org/ec-code/1.1.1.262"/>
                  <rdf:li rdf:resource="https://identifiers.org/bigg.reaction/THPDH"/>
                  <rdf:li rdf:resource="https://identifiers.org/kegg.reaction/R05681"/>
                  <rdf:li rdf:resource="https://identifiers.org/seed.reaction/rxn03951"/>
                </rdf:Bag>
              </bqbiol:is>
            </rdf:Description>
          </rdf:RDF>
        </annotation>
        <listOfReactants>
          <speciesReference species="M_cpd00003_c0" stoichiometry="1" constant="true"/>
          <speciesReference species="M_cpd03607_c0" stoichiometry="1" constant="true"/>
        </listOfReactants>
        <listOfProducts>
          <speciesReference species="M_cpd00004_c0" stoichiometry="1" constant="true"/>
          <speciesReference species="M_cpd00067_c0" stoichiometry="1" constant="true"/>
          <speciesReference species="M_cpd04539_c0" stoichiometry="1" constant="true"/>
        </listOfProducts>
        <fbc:geneProductAssociation>
          <fbc:or>
            <fbc:geneProductRef fbc:geneProduct="G_XF_RS03545"/>
            <fbc:geneProductRef fbc:geneProduct="G_XF_RS03545"/>
          </fbc:or>
        </fbc:geneProductAssociation>
      </reaction>
      <reaction metaid="meta_R_rxn07875_c0" sboTerm="SBO:0000200" id="R_rxn07875_c0" name="R08086_c0" reversible="true" fast="false" fbc:lowerFluxBound="cobra_default_lb" fbc:upperFluxBound="cobra_default_ub">
        <annotation>
          <rdf:RDF xmlns:rdf="http://www.w3.org/1999/02/22-rdf-syntax-ns#" xmlns:dcterms="http://purl.org/dc/terms/" xmlns:vCard="http://www.w3.org/2001/vcard-rdf/3.0#" xmlns:vCard4="http://www.w3.org/2006/vcard/ns#" xmlns:bqbiol="http://biomodels.net/biology-qualifiers/" xmlns:bqmodel="http://biomodels.net/model-qualifiers/">
            <rdf:Description rdf:about="#meta_R_rxn07875_c0">
              <bqbiol:is>
                <rdf:Bag>
                  <rdf:li rdf:resource="https://identifiers.org/BrachyCyc/ALDEHYDE-DEHYDROGENASE-NADORNOP+-RXN"/>
                  <rdf:li rdf:resource="https://identifiers.org/confidence level/0"/>
                  <rdf:li rdf:resource="https://identifiers.org/MaizeCyc/ALDEHYDE-DEHYDROGENASE-NADORNOP+-RXN"/>
                  <rdf:li rdf:resource="https://identifiers.org/Name/geranal dehydrogenase"/>
                  <rdf:li rdf:resource="https://identifiers.org/Name/geranial:NAD+ oxidoreductase"/>
                  <rdf:li rdf:resource="https://identifiers.org/SorghumCyc/ALDEHYDE-DEHYDROGENASE-NADORNOP+-RXN"/>
                  <rdf:li rdf:resource="https://identifiers.org/keggmap/map00281"/>
                  <rdf:li rdf:resource="https://identifiers.org/keggmap/map01110"/>
                  <rdf:li rdf:resource="https://identifiers.org/pathways/{&apos;MetaCyc&apos;: [&apos;Degradation (Degradation/Utilization/Assimilation)&apos;, &apos;PWY-6678 (geraniol and nerol degradation)&apos;, &apos;PWY-7136 (&amp;beta&apos;, &apos;myrcene degradation)&apos;, &apos;SECONDARY-METABOLITE-DEGRADATION (Secondary Metabolite Degradation)&apos;, &apos;TERPENOID-DEG (Terpenoid Degradation)&apos;], &apos;KEGG&apos;: [&apos;rn00281 (Geraniol degradation)&apos;, &apos;rn01110 (Biosynthesis of secondary metabolites)&apos;]}"/>
                  <rdf:li rdf:resource="https://identifiers.org/ec-code/1.2.1.-"/>
                  <rdf:li rdf:resource="https://identifiers.org/ec-code/1.2.1.86"/>
                  <rdf:li rdf:resource="https://identifiers.org/biocyc/RXN-11970"/>
                  <rdf:li rdf:resource="https://identifiers.org/kegg.reaction/R08086"/>
                  <rdf:li rdf:resource="https://identifiers.org/seed.reaction/rxn07875"/>
                </rdf:Bag>
              </bqbiol:is>
            </rdf:Description>
          </rdf:RDF>
        </annotation>
        <listOfReactants>
          <speciesReference species="M_cpd00001_c0" stoichiometry="1" constant="true"/>
          <speciesReference species="M_cpd00003_c0" stoichiometry="1" constant="true"/>
          <speciesReference species="M_cpd01061_c0" stoichiometry="1" constant="true"/>
        </listOfReactants>
        <listOfProducts>
          <speciesReference species="M_cpd00004_c0" stoichiometry="1" constant="true"/>
          <speciesReference species="M_cpd00067_c0" stoichiometry="2" constant="true"/>
          <speciesReference species="M_cpd15165_c0" stoichiometry="1" constant="true"/>
        </listOfProducts>
        <fbc:geneProductAssociation>
          <fbc:geneProductRef fbc:geneProduct="G_XF_RS05765"/>
        </fbc:geneProductAssociation>
      </reaction>
      <reaction metaid="meta_R_rxn05418_c0" sboTerm="SBO:0000200" id="R_rxn05418_c0" name="8_methyl_3_oxo_nonanoyl_ACP_NADP_plus__oxidoreductase_c0" reversible="true" fast="false" fbc:lowerFluxBound="cobra_default_lb" fbc:upperFluxBound="cobra_default_ub">
        <annotation>
          <rdf:RDF xmlns:rdf="http://www.w3.org/1999/02/22-rdf-syntax-ns#" xmlns:dcterms="http://purl.org/dc/terms/" xmlns:vCard="http://www.w3.org/2001/vcard-rdf/3.0#" xmlns:vCard4="http://www.w3.org/2006/vcard/ns#" xmlns:bqbiol="http://biomodels.net/biology-qualifiers/" xmlns:bqmodel="http://biomodels.net/model-qualifiers/">
            <rdf:Description rdf:about="#meta_R_rxn05418_c0">
              <bqbiol:is>
                <rdf:Bag>
                  <rdf:li rdf:resource="https://identifiers.org/confidence level/0"/>
                  <rdf:li rdf:resource="https://identifiers.org/Name/8-methyl-3-oxo-nonanoyl-ACP:NADP+ oxidoreductase"/>
                  <rdf:li rdf:resource="https://identifiers.org/ec-code/1.1.1.0"/>
                  <rdf:li rdf:resource="https://identifiers.org/seed.reaction/rxn05418"/>
                </rdf:Bag>
              </bqbiol:is>
            </rdf:Description>
          </rdf:RDF>
        </annotation>
        <listOfReactants>
          <speciesReference species="M_cpd00005_c0" stoichiometry="1" constant="true"/>
          <speciesReference species="M_cpd00067_c0" stoichiometry="1" constant="true"/>
          <speciesReference species="M_cpd11554_c0" stoichiometry="1" constant="true"/>
        </listOfReactants>
        <listOfProducts>
          <speciesReference species="M_cpd00006_c0" stoichiometry="1" constant="true"/>
          <speciesReference species="M_cpd11555_c0" stoichiometry="1" constant="true"/>
        </listOfProducts>
        <fbc:geneProductAssociation>
          <fbc:geneProductRef fbc:geneProduct="G_XF_RS02790"/>
        </fbc:geneProductAssociation>
      </reaction>
      <reaction metaid="meta_R_rxn10060_c0" sboTerm="SBO:0000216" id="R_rxn10060_c0" name="NAD_kinase_dTTP_c0" reversible="false" fast="false" fbc:lowerFluxBound="cobra_0_bound" fbc:upperFluxBound="cobra_0_bound">
        <annotation>
          <rdf:RDF xmlns:rdf="http://www.w3.org/1999/02/22-rdf-syntax-ns#" xmlns:dcterms="http://purl.org/dc/terms/" xmlns:vCard="http://www.w3.org/2001/vcard-rdf/3.0#" xmlns:vCard4="http://www.w3.org/2006/vcard/ns#" xmlns:bqbiol="http://biomodels.net/biology-qualifiers/" xmlns:bqmodel="http://biomodels.net/model-qualifiers/">
            <rdf:Description rdf:about="#meta_R_rxn10060_c0">
              <bqbiol:is>
                <rdf:Bag>
                  <rdf:li rdf:resource="https://identifiers.org/confidence level/0"/>
                  <rdf:li rdf:resource="https://identifiers.org/Name/NAD kinase (dTTP)"/>
                  <rdf:li rdf:resource="https://identifiers.org/iYO844/NADK5"/>
                  <rdf:li rdf:resource="https://identifiers.org/ec-code/2.7.1.23"/>
                  <rdf:li rdf:resource="https://identifiers.org/seed.reaction/rxn10060"/>
                </rdf:Bag>
              </bqbiol:is>
            </rdf:Description>
          </rdf:RDF>
        </annotation>
        <listOfReactants>
          <speciesReference species="M_cpd00003_c0" stoichiometry="1" constant="true"/>
          <speciesReference species="M_cpd00357_c0" stoichiometry="1" constant="true"/>
        </listOfReactants>
        <listOfProducts>
          <speciesReference species="M_cpd00006_c0" stoichiometry="1" constant="true"/>
          <speciesReference species="M_cpd00067_c0" stoichiometry="1" constant="true"/>
          <speciesReference species="M_cpd00297_c0" stoichiometry="1" constant="true"/>
        </listOfProducts>
        <fbc:geneProductAssociation>
          <fbc:geneProductRef fbc:geneProduct="G_XF_RS09075"/>
        </fbc:geneProductAssociation>
      </reaction>
      <reaction metaid="meta_R_rxn00727_c0" sboTerm="SBO:0000178" id="R_rxn00727_c0" name="Chorismate_pyruvate_lyase_amino_accepting_c0" reversible="false" fast="false" fbc:lowerFluxBound="cobra_0_bound" fbc:upperFluxBound="cobra_default_ub">
        <annotation>
          <rdf:RDF xmlns:rdf="http://www.w3.org/1999/02/22-rdf-syntax-ns#" xmlns:dcterms="http://purl.org/dc/terms/" xmlns:vCard="http://www.w3.org/2001/vcard-rdf/3.0#" xmlns:vCard4="http://www.w3.org/2006/vcard/ns#" xmlns:bqbiol="http://biomodels.net/biology-qualifiers/" xmlns:bqmodel="http://biomodels.net/model-qualifiers/">
            <rdf:Description rdf:about="#meta_R_rxn00727_c0">
              <bqbiol:is>
                <rdf:Bag>
                  <rdf:li rdf:resource="https://identifiers.org/AraCyc/ANTHRANSYN-RXN"/>
                  <rdf:li rdf:resource="https://identifiers.org/BrachyCyc/ANTHRANSYN-RXN"/>
                  <rdf:li rdf:resource="https://identifiers.org/confidence level/2"/>
                  <rdf:li rdf:resource="https://identifiers.org/Name/Chorismate pyruvate-lyase (amino-accepting)"/>
                  <rdf:li rdf:resource="https://identifiers.org/Name/TrpE"/>
                  <rdf:li rdf:resource="https://identifiers.org/Name/anthranilate synthase"/>
                  <rdf:li rdf:resource="https://identifiers.org/Name/anthranilate synthase component II"/>
                  <rdf:li rdf:resource="https://identifiers.org/Name/anthranilate synthesis"/>
                  <rdf:li rdf:resource="https://identifiers.org/Name/anthranilate synthetase"/>
                  <rdf:li rdf:resource="https://identifiers.org/Name/anthranilatesynthase"/>
                  <rdf:li rdf:resource="https://identifiers.org/Name/chorismate lyase"/>
                  <rdf:li rdf:resource="https://identifiers.org/Name/chorismate pyruvate-lyase (amino-accepting)"/>
                  <rdf:li rdf:resource="https://identifiers.org/Name/chorismate pyruvate-lyase (amino-accepting, anthranilate-forming)"/>
                  <rdf:li rdf:resource="https://identifiers.org/keggmap/map00400"/>
                  <rdf:li rdf:resource="https://identifiers.org/keggmap/map01110"/>
                  <rdf:li rdf:resource="https://identifiers.org/keggmap/map01230"/>
                  <rdf:li rdf:resource="https://identifiers.org/pathways/{&apos;MetaCyc&apos;: [&apos;ALKALOIDS-SYN (Alkaloid Biosynthesis)&apos;, &apos;ALL-CHORISMATE-PWY (superpathway of chorismate metabolism)&apos;, &apos;Amino-Acid-Biosynthesis (Amino Acid Biosynthesis)&apos;, &apos;COMPLETE-ARO-PWY (superpathway of aromatic amino acid biosynthesis)&apos;, &apos;IND-AMINO-ACID-SYN (Proteinogenic Amino Acid Biosynthesis)&apos;, &apos;N-CONTAINING-SECONDARY-CMPD-SYN (Nitrogen-Containing Secondary Compound Biosynthesis)&apos;, &apos;PWY-5958 (acridone alkaloid biosynthesis)&apos;, &apos;PWY-6629 (superpathway of L-tryptophan biosynthesis)&apos;, &apos;PWY-6661 (4-hydroxy-2(1&lt;i&gt;H&lt;/i&gt;)-quinolone biosynthesis)&apos;, &apos;PWY-6662 (superpathway of quinolone and alkylquinolone biosynthesis)&apos;, &apos;SECONDARY-METABOLITE-BIOSYNTHESIS (Secondary Metabolite Biosynthesis)&apos;, &apos;TRPSYN-PWY (L-tryptophan biosynthesis)&apos;, &apos;TRYPTOPHAN-BIOSYNTHESIS (L-tryptophan Biosynthesis)&apos;], &apos;KEGG&apos;: [&apos;rn00400 (Phenylalanine, tyrosine and tryptophan biosynthesis)&apos;, &apos;rn01110 (Biosynthesis of secondary metabolites)&apos;, &apos;rn01230 (Biosynthesis of amino acids)&apos;]}"/>
                  <rdf:li rdf:resource="https://identifiers.org/ec-code/4.1.3.27"/>
                  <rdf:li rdf:resource="https://identifiers.org/bigg.reaction/ANS"/>
                  <rdf:li rdf:resource="https://identifiers.org/bigg.reaction/ANS1"/>
                  <rdf:li rdf:resource="https://identifiers.org/bigg.reaction/TRP2_1"/>
                  <rdf:li rdf:resource="https://identifiers.org/bigg.reaction/TRP3_1"/>
                  <rdf:li rdf:resource="https://identifiers.org/biocyc/ANTHRANSYN-RXN"/>
                  <rdf:li rdf:resource="https://identifiers.org/kegg.reaction/R00986"/>
                  <rdf:li rdf:resource="https://identifiers.org/seed.reaction/rxn00727"/>
                </rdf:Bag>
              </bqbiol:is>
            </rdf:Description>
          </rdf:RDF>
        </annotation>
        <listOfReactants>
          <speciesReference species="M_cpd00053_c0" stoichiometry="1" constant="true"/>
          <speciesReference species="M_cpd00216_c0" stoichiometry="1" constant="true"/>
        </listOfReactants>
        <listOfProducts>
          <speciesReference species="M_cpd00020_c0" stoichiometry="1" constant="true"/>
          <speciesReference species="M_cpd00023_c0" stoichiometry="1" constant="true"/>
          <speciesReference species="M_cpd00067_c0" stoichiometry="1" constant="true"/>
          <speciesReference species="M_cpd00093_c0" stoichiometry="1" constant="true"/>
        </listOfProducts>
        <fbc:geneProductAssociation>
          <fbc:and>
            <fbc:geneProductRef fbc:geneProduct="G_XF_RS00885"/>
            <fbc:geneProductRef fbc:geneProduct="G_XF_RS00890"/>
          </fbc:and>
        </fbc:geneProductAssociation>
      </reaction>
      <reaction metaid="meta_R_rxn12638_c0" sboTerm="SBO:0000176" id="R_rxn12638_c0" name="methionyl_aminopeptidase_c0" reversible="false" fast="false" fbc:lowerFluxBound="cobra_0_bound" fbc:upperFluxBound="cobra_default_ub">
        <annotation>
          <rdf:RDF xmlns:rdf="http://www.w3.org/1999/02/22-rdf-syntax-ns#" xmlns:dcterms="http://purl.org/dc/terms/" xmlns:vCard="http://www.w3.org/2001/vcard-rdf/3.0#" xmlns:vCard4="http://www.w3.org/2006/vcard/ns#" xmlns:bqbiol="http://biomodels.net/biology-qualifiers/" xmlns:bqmodel="http://biomodels.net/model-qualifiers/">
            <rdf:Description rdf:about="#meta_R_rxn12638_c0">
              <bqbiol:is>
                <rdf:Bag>
                  <rdf:li rdf:resource="https://identifiers.org/confidence level/0"/>
                  <rdf:li rdf:resource="https://identifiers.org/Name/aminopeptidase"/>
                  <rdf:li rdf:resource="https://identifiers.org/Name/gly-pro-L aminopeptidase"/>
                  <rdf:li rdf:resource="https://identifiers.org/Name/methionyl aminopeptidase"/>
                  <rdf:li rdf:resource="https://identifiers.org/iPS189/AMPEP14"/>
                  <rdf:li rdf:resource="https://identifiers.org/iRR1083/MEAMP1(gly-pro-L)"/>
                  <rdf:li rdf:resource="https://identifiers.org/bigg.reaction/MEAMP1(gly-pro-L)"/>
                  <rdf:li rdf:resource="https://identifiers.org/seed.reaction/rxn12638"/>
                </rdf:Bag>
              </bqbiol:is>
            </rdf:Description>
          </rdf:RDF>
        </annotation>
        <listOfReactants>
          <speciesReference species="M_cpd00001_c0" stoichiometry="1" constant="true"/>
          <speciesReference species="M_cpd11588_c0" stoichiometry="1" constant="true"/>
        </listOfReactants>
        <listOfProducts>
          <speciesReference species="M_cpd00033_c0" stoichiometry="1" constant="true"/>
          <speciesReference species="M_cpd00129_c0" stoichiometry="1" constant="true"/>
        </listOfProducts>
        <fbc:geneProductAssociation>
          <fbc:or>
            <fbc:geneProductRef fbc:geneProduct="G_XF_RS00465"/>
            <fbc:geneProductRef fbc:geneProduct="G_XF_RS00565"/>
            <fbc:geneProductRef fbc:geneProduct="G_XF_RS06280"/>
            <fbc:geneProductRef fbc:geneProduct="G_XF_RS01185"/>
          </fbc:or>
        </fbc:geneProductAssociation>
      </reaction>
      <reaction metaid="meta_R_rxn05127_c0" sboTerm="SBO:0000200" id="R_rxn05127_c0" name="R07418_c0" reversible="false" fast="false" fbc:lowerFluxBound="cobra_0_bound" fbc:upperFluxBound="cobra_default_ub">
        <annotation>
          <rdf:RDF xmlns:rdf="http://www.w3.org/1999/02/22-rdf-syntax-ns#" xmlns:dcterms="http://purl.org/dc/terms/" xmlns:vCard="http://www.w3.org/2001/vcard-rdf/3.0#" xmlns:vCard4="http://www.w3.org/2006/vcard/ns#" xmlns:bqbiol="http://biomodels.net/biology-qualifiers/" xmlns:bqmodel="http://biomodels.net/model-qualifiers/">
            <rdf:Description rdf:about="#meta_R_rxn05127_c0">
              <bqbiol:is>
                <rdf:Bag>
                  <rdf:li rdf:resource="https://identifiers.org/confidence level/0"/>
                  <rdf:li rdf:resource="https://identifiers.org/EcoCyc/RXN0-3922"/>
                  <rdf:li rdf:resource="https://identifiers.org/Name/gamma-glutamyl-gamma aminobutyric acid dehydrogenase"/>
                  <rdf:li rdf:resource="https://identifiers.org/Name/gammaglutamyl-gamma-aminobutyraldehyde dehydrogenase"/>
                  <rdf:li rdf:resource="https://identifiers.org/iAF1260/GGGABADr"/>
                  <rdf:li rdf:resource="https://identifiers.org/keggmap/map00330"/>
                  <rdf:li rdf:resource="https://identifiers.org/pathways/{&apos;MetaCyc&apos;: [&apos;AMINE-DEG (Amine and Polyamine Degradation)&apos;, &apos;ARGDEG-PWY (superpathway of L-arginine, putrescine, and 4-aminobutanoate degradation)&apos;, &apos;ARGININE-DEG (L-arginine Degradation)&apos;, &apos;Amino-Acid-Degradation (Amino Acid Degradation)&apos;, &apos;Degradation (Degradation/Utilization/Assimilation)&apos;, &apos;ORNARGDEG-PWY (superpathway of L-arginine and L-ornithine degradation)&apos;, &apos;ORNDEG-PWY (superpathway of ornithine degradation)&apos;, &apos;PWY0-1221 (putrescine degradation II)&apos;, &apos;Proteinogenic-Amino-Acids-Degradation (Proteinogenic Amino Acid Degradation)&apos;, &apos;Putrescine-Degradation (Putrescine Degradation)&apos;], &apos;KEGG&apos;: [&apos;rn00330 (Arginine and proline metabolism)&apos;]}"/>
                  <rdf:li rdf:resource="https://identifiers.org/ec-code/1.2.1.-"/>
                  <rdf:li rdf:resource="https://identifiers.org/bigg.reaction/GGGABADr"/>
                  <rdf:li rdf:resource="https://identifiers.org/bigg.reaction/GGLUGABDH"/>
                  <rdf:li rdf:resource="https://identifiers.org/biocyc/RXN0-3922"/>
                  <rdf:li rdf:resource="https://identifiers.org/kegg.reaction/R07418"/>
                  <rdf:li rdf:resource="https://identifiers.org/seed.reaction/rxn05127"/>
                </rdf:Bag>
              </bqbiol:is>
            </rdf:Description>
          </rdf:RDF>
        </annotation>
        <listOfReactants>
          <speciesReference species="M_cpd00001_c0" stoichiometry="1" constant="true"/>
          <speciesReference species="M_cpd00006_c0" stoichiometry="1" constant="true"/>
          <speciesReference species="M_cpd11341_c0" stoichiometry="1" constant="true"/>
        </listOfReactants>
        <listOfProducts>
          <speciesReference species="M_cpd00005_c0" stoichiometry="1" constant="true"/>
          <speciesReference species="M_cpd00067_c0" stoichiometry="2" constant="true"/>
          <speciesReference species="M_cpd11408_c0" stoichiometry="1" constant="true"/>
        </listOfProducts>
        <fbc:geneProductAssociation>
          <fbc:geneProductRef fbc:geneProduct="G_XF_RS05765"/>
        </fbc:geneProductAssociation>
      </reaction>
      <reaction metaid="meta_R_rxn00612_c0" sboTerm="SBO:0000200" id="R_rxn00612_c0" name="sn_Glycerol_3_phosphate_NADP_plus__2_oxidoreductase_c0" reversible="true" fast="false" fbc:lowerFluxBound="cobra_default_lb" fbc:upperFluxBound="cobra_default_ub">
        <annotation>
          <rdf:RDF xmlns:rdf="http://www.w3.org/1999/02/22-rdf-syntax-ns#" xmlns:dcterms="http://purl.org/dc/terms/" xmlns:vCard="http://www.w3.org/2001/vcard-rdf/3.0#" xmlns:vCard4="http://www.w3.org/2006/vcard/ns#" xmlns:bqbiol="http://biomodels.net/biology-qualifiers/" xmlns:bqmodel="http://biomodels.net/model-qualifiers/">
            <rdf:Description rdf:about="#meta_R_rxn00612_c0">
              <bqbiol:is>
                <rdf:Bag>
                  <rdf:li rdf:resource="https://identifiers.org/AraCyc/GLYC3PDEHYDROGBIOSYN-RXN"/>
                  <rdf:li rdf:resource="https://identifiers.org/BrachyCyc/GLYC3PDEHYDROGBIOSYN-RXN"/>
                  <rdf:li rdf:resource="https://identifiers.org/confidence level/0"/>
                  <rdf:li rdf:resource="https://identifiers.org/Name/Glycerol-3-phosphate dehydrogenase (NAD(P)+)-(NADP)"/>
                  <rdf:li rdf:resource="https://identifiers.org/Name/L-glycerol-3-phosphate:NAD(P) oxidoreductase"/>
                  <rdf:li rdf:resource="https://identifiers.org/Name/NAD(P)H-dependent dihydroxyacetone-phosphate reductase"/>
                  <rdf:li rdf:resource="https://identifiers.org/Name/glycerol 3-phosphate dehydrogenase (NADP)"/>
                  <rdf:li rdf:resource="https://identifiers.org/Name/glycerol phosphate dehydrogenase (nicotinamide adenine dinucleotide (phosphate))"/>
                  <rdf:li rdf:resource="https://identifiers.org/Name/glycerol-3-phosphate dehydrogenase (NADP)"/>
                  <rdf:li rdf:resource="https://identifiers.org/Name/glycerol-3-phosphate dehydrogenase (nad(p)+)"/>
                  <rdf:li rdf:resource="https://identifiers.org/Name/glycerol-3-phosphate dehydrogenase [NAD(P)+]"/>
                  <rdf:li rdf:resource="https://identifiers.org/Name/glycerol-3-phosphate dehydrogenase [NAD(P)]"/>
                  <rdf:li rdf:resource="https://identifiers.org/Name/glycerol-3-phosphatedehydrogenase-NADP"/>
                  <rdf:li rdf:resource="https://identifiers.org/Name/sn-Glycerol-3-phosphate:NADP+ 2-oxidoreductase"/>
                  <rdf:li rdf:resource="https://identifiers.org/Name/sn-glycerol-3-phosphate:NAD(P)+ 2-oxidoreductase"/>
                  <rdf:li rdf:resource="https://identifiers.org/keggmap/map00564"/>
                  <rdf:li rdf:resource="https://identifiers.org/pathways/{&apos;MetaCyc&apos;: [&apos;CDP-diacylglycerol-Biosynthesis (CDP-diacylglycerol Biosynthesis)&apos;, &apos;Glycolipids-Biosynthesis (Glycolipid Biosynthesis)&apos;, &apos;Lipid-Biosynthesis (Fatty Acid and Lipid Biosynthesis)&apos;, &apos;PHOSLIPSYN-PWY (superpathway of phospholipid biosynthesis I (bacteria))&apos;, &apos;PHOSLIPSYN2-PWY (superpathway of phospholipid biosynthesis II (plants))&apos;, &apos;PWY-5667 (CDP-diacylglycerol biosynthesis I)&apos;, &apos;PWY-5981 (CDP-diacylglycerol biosynthesis III)&apos;, &apos;PWY-7902 (glucosylglycerol biosynthesis)&apos;, &apos;PWY0-1319 (CDP-diacylglycerol biosynthesis II)&apos;, &apos;PWY4FS-7 (phosphatidylglycerol biosynthesis I (plastidic))&apos;, &apos;PWY4FS-8 (phosphatidylglycerol biosynthesis II (non-plastidic))&apos;, &apos;PhosphatidylglycerolBiosynthesis (Phosphatidylglycerol Biosynthesis)&apos;, &apos;Phospholipid-Biosynthesis (Phospholipid Biosynthesis)&apos;], &apos;KEGG&apos;: [&apos;rn00564 (Glycerophospholipid metabolism)&apos;]}"/>
                  <rdf:li rdf:resource="https://identifiers.org/ec-code/1.1.1.94"/>
                  <rdf:li rdf:resource="https://identifiers.org/bigg.reaction/G3PD2"/>
                  <rdf:li rdf:resource="https://identifiers.org/biocyc/GLYC3PDEHYDROGBIOSYN-RXN"/>
                  <rdf:li rdf:resource="https://identifiers.org/kegg.reaction/R00844"/>
                  <rdf:li rdf:resource="https://identifiers.org/seed.reaction/rxn00612"/>
                </rdf:Bag>
              </bqbiol:is>
            </rdf:Description>
          </rdf:RDF>
        </annotation>
        <listOfReactants>
          <speciesReference species="M_cpd00006_c0" stoichiometry="1" constant="true"/>
          <speciesReference species="M_cpd00080_c0" stoichiometry="1" constant="true"/>
        </listOfReactants>
        <listOfProducts>
          <speciesReference species="M_cpd00005_c0" stoichiometry="1" constant="true"/>
          <speciesReference species="M_cpd00067_c0" stoichiometry="1" constant="true"/>
          <speciesReference species="M_cpd00095_c0" stoichiometry="1" constant="true"/>
        </listOfProducts>
        <fbc:geneProductAssociation>
          <fbc:or>
            <fbc:geneProductRef fbc:geneProduct="G_XF_RS07785"/>
            <fbc:geneProductRef fbc:geneProduct="G_XF_RS07785"/>
          </fbc:or>
        </fbc:geneProductAssociation>
      </reaction>
      <reaction metaid="meta_R_rxn08841_c0" sboTerm="SBO:0000376" id="R_rxn08841_c0" name="Lysophospholipase_L2_2_acylglycerophosphoethanolamine__n_C16_0_c0" reversible="true" fast="false" fbc:lowerFluxBound="cobra_default_lb" fbc:upperFluxBound="cobra_default_ub">
        <annotation>
          <rdf:RDF xmlns:rdf="http://www.w3.org/1999/02/22-rdf-syntax-ns#" xmlns:dcterms="http://purl.org/dc/terms/" xmlns:vCard="http://www.w3.org/2001/vcard-rdf/3.0#" xmlns:vCard4="http://www.w3.org/2006/vcard/ns#" xmlns:bqbiol="http://biomodels.net/biology-qualifiers/" xmlns:bqmodel="http://biomodels.net/model-qualifiers/">
            <rdf:Description rdf:about="#meta_R_rxn08841_c0">
              <bqbiol:is>
                <rdf:Bag>
                  <rdf:li rdf:resource="https://identifiers.org/confidence level/0"/>
                  <rdf:li rdf:resource="https://identifiers.org/Name/Lysophospholipase L2 (2-acylglycerophosphoethanolamine, n-C16:0)"/>
                  <rdf:li rdf:resource="https://identifiers.org/iAF1260/LPLIPAL2E160"/>
                  <rdf:li rdf:resource="https://identifiers.org/iMA945/LPLIPAL2E160"/>
                  <rdf:li rdf:resource="https://identifiers.org/iMEO21/LPLIPAL2E160"/>
                  <rdf:li rdf:resource="https://identifiers.org/iNJ661/LPLIPAL2E160"/>
                  <rdf:li rdf:resource="https://identifiers.org/ec-code/3.1.1.5"/>
                  <rdf:li rdf:resource="https://identifiers.org/bigg.reaction/LPLIPAL2E160"/>
                  <rdf:li rdf:resource="https://identifiers.org/seed.reaction/rxn08841"/>
                </rdf:Bag>
              </bqbiol:is>
            </rdf:Description>
          </rdf:RDF>
        </annotation>
        <listOfReactants>
          <speciesReference species="M_cpd00001_c0" stoichiometry="1" constant="true"/>
          <speciesReference species="M_cpd15339_c0" stoichiometry="1" constant="true"/>
        </listOfReactants>
        <listOfProducts>
          <speciesReference species="M_cpd00067_c0" stoichiometry="1" constant="true"/>
          <speciesReference species="M_cpd00214_c0" stoichiometry="1" constant="true"/>
          <speciesReference species="M_cpd00908_c0" stoichiometry="1" constant="true"/>
        </listOfProducts>
        <fbc:geneProductAssociation>
          <fbc:geneProductRef fbc:geneProduct="G_XF_RS01510"/>
        </fbc:geneProductAssociation>
      </reaction>
      <reaction metaid="meta_R_rxn05461_c0" sboTerm="SBO:0000200" id="R_rxn05461_c0" name="3_Hydroxyoctodecanoyl_ACP_NADP_plus__oxidoreductase_c0" reversible="true" fast="false" fbc:lowerFluxBound="cobra_default_lb" fbc:upperFluxBound="cobra_default_ub">
        <annotation>
          <rdf:RDF xmlns:rdf="http://www.w3.org/1999/02/22-rdf-syntax-ns#" xmlns:dcterms="http://purl.org/dc/terms/" xmlns:vCard="http://www.w3.org/2001/vcard-rdf/3.0#" xmlns:vCard4="http://www.w3.org/2006/vcard/ns#" xmlns:bqbiol="http://biomodels.net/biology-qualifiers/" xmlns:bqmodel="http://biomodels.net/model-qualifiers/">
            <rdf:Description rdf:about="#meta_R_rxn05461_c0">
              <bqbiol:is>
                <rdf:Bag>
                  <rdf:li rdf:resource="https://identifiers.org/confidence level/0"/>
                  <rdf:li rdf:resource="https://identifiers.org/Name/3-Hydroxyoctodecanoyl-ACP:NADP+ oxidoreductase"/>
                  <rdf:li rdf:resource="https://identifiers.org/ec-code/1.1.1.0"/>
                  <rdf:li rdf:resource="https://identifiers.org/seed.reaction/rxn05461"/>
                </rdf:Bag>
              </bqbiol:is>
            </rdf:Description>
          </rdf:RDF>
        </annotation>
        <listOfReactants>
          <speciesReference species="M_cpd00005_c0" stoichiometry="1" constant="true"/>
          <speciesReference species="M_cpd00067_c0" stoichiometry="1" constant="true"/>
          <speciesReference species="M_cpd11570_c0" stoichiometry="1" constant="true"/>
        </listOfReactants>
        <listOfProducts>
          <speciesReference species="M_cpd00006_c0" stoichiometry="1" constant="true"/>
          <speciesReference species="M_cpd11571_c0" stoichiometry="1" constant="true"/>
        </listOfProducts>
        <fbc:geneProductAssociation>
          <fbc:geneProductRef fbc:geneProduct="G_XF_RS02790"/>
        </fbc:geneProductAssociation>
      </reaction>
      <reaction metaid="meta_R_rxn07312_c0" sboTerm="SBO:0000214" id="R_rxn07312_c0" name="R07481_c0" reversible="true" fast="false" fbc:lowerFluxBound="cobra_default_lb" fbc:upperFluxBound="cobra_default_ub">
        <annotation>
          <rdf:RDF xmlns:rdf="http://www.w3.org/1999/02/22-rdf-syntax-ns#" xmlns:dcterms="http://purl.org/dc/terms/" xmlns:vCard="http://www.w3.org/2001/vcard-rdf/3.0#" xmlns:vCard4="http://www.w3.org/2006/vcard/ns#" xmlns:bqbiol="http://biomodels.net/biology-qualifiers/" xmlns:bqmodel="http://biomodels.net/model-qualifiers/">
            <rdf:Description rdf:about="#meta_R_rxn07312_c0">
              <bqbiol:is>
                <rdf:Bag>
                  <rdf:li rdf:resource="https://identifiers.org/AraCyc/RXN-4021"/>
                  <rdf:li rdf:resource="https://identifiers.org/BrachyCyc/RXN-4021"/>
                  <rdf:li rdf:resource="https://identifiers.org/confidence level/0"/>
                  <rdf:li rdf:resource="https://identifiers.org/ChlamyCyc/RXN-4021"/>
                  <rdf:li rdf:resource="https://identifiers.org/keggmap/map00100"/>
                  <rdf:li rdf:resource="https://identifiers.org/keggmap/map01110"/>
                  <rdf:li rdf:resource="https://identifiers.org/pathways/{&apos;MetaCyc&apos;: [&apos;Lipid-Biosynthesis (Fatty Acid and Lipid Biosynthesis)&apos;, &apos;PWY-2541 (plant sterol biosynthesis)&apos;, &apos;PWY-7155 (7-dehydroporiferasterol biosynthesis)&apos;, &apos;SECONDARY-METABOLITE-BIOSYNTHESIS (Secondary Metabolite Biosynthesis)&apos;, &apos;Sterol-Biosynthesis (Sterol Biosynthesis)&apos;, &apos;TRITERPENOID-SYN (Triterpenoid Biosynthesis)&apos;, &apos;Terpenoid-Biosynthesis (Terpenoid Biosynthesis)&apos;], &apos;KEGG&apos;: [&apos;rn00100 (Steroid biosynthesis)&apos;, &apos;rn01110 (Biosynthesis of secondary metabolites)&apos;]}"/>
                  <rdf:li rdf:resource="https://identifiers.org/ec-code/2.1.1.41"/>
                  <rdf:li rdf:resource="https://identifiers.org/biocyc/RXN-4021"/>
                  <rdf:li rdf:resource="https://identifiers.org/kegg.reaction/R07481"/>
                  <rdf:li rdf:resource="https://identifiers.org/seed.reaction/rxn07312"/>
                </rdf:Bag>
              </bqbiol:is>
            </rdf:Description>
          </rdf:RDF>
        </annotation>
        <listOfReactants>
          <speciesReference species="M_cpd00017_c0" stoichiometry="1" constant="true"/>
          <speciesReference species="M_cpd01306_c0" stoichiometry="1" constant="true"/>
        </listOfReactants>
        <listOfProducts>
          <speciesReference species="M_cpd00019_c0" stoichiometry="1" constant="true"/>
          <speciesReference species="M_cpd00067_c0" stoichiometry="1" constant="true"/>
          <speciesReference species="M_cpd05727_c0" stoichiometry="1" constant="true"/>
        </listOfProducts>
        <fbc:geneProductAssociation>
          <fbc:geneProductRef fbc:geneProduct="G_XF_RS10120"/>
        </fbc:geneProductAssociation>
      </reaction>
      <reaction metaid="meta_R_rxn08083_c0" sboTerm="SBO:0000402" id="R_rxn08083_c0" name="1_tetradecanoyl_sn_glycerol_3_phosphate_O_acyltransferase_n_C12_0_c0" reversible="false" fast="false" fbc:lowerFluxBound="cobra_0_bound" fbc:upperFluxBound="cobra_default_ub">
        <annotation>
          <rdf:RDF xmlns:rdf="http://www.w3.org/1999/02/22-rdf-syntax-ns#" xmlns:dcterms="http://purl.org/dc/terms/" xmlns:vCard="http://www.w3.org/2001/vcard-rdf/3.0#" xmlns:vCard4="http://www.w3.org/2006/vcard/ns#" xmlns:bqbiol="http://biomodels.net/biology-qualifiers/" xmlns:bqmodel="http://biomodels.net/model-qualifiers/">
            <rdf:Description rdf:about="#meta_R_rxn08083_c0">
              <bqbiol:is>
                <rdf:Bag>
                  <rdf:li rdf:resource="https://identifiers.org/confidence level/0"/>
                  <rdf:li rdf:resource="https://identifiers.org/Name/1-tetradecanoyl-sn-glycerol 3-phosphate O-acyltransferase (n-C12:0)"/>
                  <rdf:li rdf:resource="https://identifiers.org/iAF1260/AGPAT120"/>
                  <rdf:li rdf:resource="https://identifiers.org/iJN746/AGPAT120"/>
                  <rdf:li rdf:resource="https://identifiers.org/iMA945/AGPAT120"/>
                  <rdf:li rdf:resource="https://identifiers.org/ec-code/2.3.1.51"/>
                  <rdf:li rdf:resource="https://identifiers.org/bigg.reaction/AGPAT120"/>
                  <rdf:li rdf:resource="https://identifiers.org/seed.reaction/rxn08083"/>
                </rdf:Bag>
              </bqbiol:is>
            </rdf:Description>
          </rdf:RDF>
        </annotation>
        <listOfReactants>
          <speciesReference species="M_cpd00067_c0" stoichiometry="1" constant="true"/>
          <speciesReference species="M_cpd11468_c0" stoichiometry="1" constant="true"/>
          <speciesReference species="M_cpd15325_c0" stoichiometry="1" constant="true"/>
        </listOfReactants>
        <listOfProducts>
          <speciesReference species="M_cpd11493_c0" stoichiometry="1" constant="true"/>
          <speciesReference species="M_cpd15521_c0" stoichiometry="1" constant="true"/>
        </listOfProducts>
        <fbc:geneProductAssociation>
          <fbc:geneProductRef fbc:geneProduct="G_XF_RS00840"/>
        </fbc:geneProductAssociation>
      </reaction>
      <reaction metaid="meta_R_rxn10222_c0" sboTerm="SBO:0000402" id="R_rxn10222_c0" name="isotetradecanoyl_phosphatidate_cytidylyltransferase_c0" reversible="true" fast="false" fbc:lowerFluxBound="cobra_default_lb" fbc:upperFluxBound="cobra_default_ub">
        <annotation>
          <rdf:RDF xmlns:rdf="http://www.w3.org/1999/02/22-rdf-syntax-ns#" xmlns:dcterms="http://purl.org/dc/terms/" xmlns:vCard="http://www.w3.org/2001/vcard-rdf/3.0#" xmlns:vCard4="http://www.w3.org/2006/vcard/ns#" xmlns:bqbiol="http://biomodels.net/biology-qualifiers/" xmlns:bqmodel="http://biomodels.net/model-qualifiers/">
            <rdf:Description rdf:about="#meta_R_rxn10222_c0">
              <bqbiol:is>
                <rdf:Bag>
                  <rdf:li rdf:resource="https://identifiers.org/confidence level/0"/>
                  <rdf:li rdf:resource="https://identifiers.org/Name/isotetradecanoyl-phosphatidate cytidylyltransferase"/>
                  <rdf:li rdf:resource="https://identifiers.org/ec-code/2.7.7.41"/>
                  <rdf:li rdf:resource="https://identifiers.org/seed.reaction/rxn10222"/>
                </rdf:Bag>
              </bqbiol:is>
            </rdf:Description>
          </rdf:RDF>
        </annotation>
        <listOfReactants>
          <speciesReference species="M_cpd00052_c0" stoichiometry="1" constant="true"/>
          <speciesReference species="M_cpd15679_c0" stoichiometry="1" constant="true"/>
        </listOfReactants>
        <listOfProducts>
          <speciesReference species="M_cpd00012_c0" stoichiometry="1" constant="true"/>
          <speciesReference species="M_cpd00067_c0" stoichiometry="1" constant="true"/>
          <speciesReference species="M_cpd15685_c0" stoichiometry="1" constant="true"/>
        </listOfProducts>
        <fbc:geneProductAssociation>
          <fbc:geneProductRef fbc:geneProduct="G_XF_RS04455"/>
        </fbc:geneProductAssociation>
      </reaction>
      <reaction metaid="meta_R_rxn10263_c0" sboTerm="SBO:0000402" id="R_rxn10263_c0" name="anteisopentadecanoyl_CDPdiacylglycerol_sn_glycerol_3_phosphate_3_phosphatidyltransferase_c0" reversible="true" fast="false" fbc:lowerFluxBound="cobra_default_lb" fbc:upperFluxBound="cobra_default_ub">
        <annotation>
          <rdf:RDF xmlns:rdf="http://www.w3.org/1999/02/22-rdf-syntax-ns#" xmlns:dcterms="http://purl.org/dc/terms/" xmlns:vCard="http://www.w3.org/2001/vcard-rdf/3.0#" xmlns:vCard4="http://www.w3.org/2006/vcard/ns#" xmlns:bqbiol="http://biomodels.net/biology-qualifiers/" xmlns:bqmodel="http://biomodels.net/model-qualifiers/">
            <rdf:Description rdf:about="#meta_R_rxn10263_c0">
              <bqbiol:is>
                <rdf:Bag>
                  <rdf:li rdf:resource="https://identifiers.org/confidence level/0"/>
                  <rdf:li rdf:resource="https://identifiers.org/Name/anteisopentadecanoyl-CDPdiacylglycerol:sn-glycerol-3-phosphate 3-phosphatidyltransferase"/>
                  <rdf:li rdf:resource="https://identifiers.org/ec-code/2.7.8.5"/>
                  <rdf:li rdf:resource="https://identifiers.org/seed.reaction/rxn10263"/>
                </rdf:Bag>
              </bqbiol:is>
            </rdf:Description>
          </rdf:RDF>
        </annotation>
        <listOfReactants>
          <speciesReference species="M_cpd00080_c0" stoichiometry="1" constant="true"/>
          <speciesReference species="M_cpd15687_c0" stoichiometry="1" constant="true"/>
        </listOfReactants>
        <listOfProducts>
          <speciesReference species="M_cpd00046_c0" stoichiometry="1" constant="true"/>
          <speciesReference species="M_cpd15720_c0" stoichiometry="1" constant="true"/>
        </listOfProducts>
        <fbc:geneProductAssociation>
          <fbc:geneProductRef fbc:geneProduct="G_XF_RS10020"/>
        </fbc:geneProductAssociation>
      </reaction>
      <reaction metaid="meta_R_rxn08814_c0" sboTerm="SBO:0000376" id="R_rxn08814_c0" name="Lysophospholipase_L1_2_acylglycerophosphoglycerol__n_C16_1_periplasm_c0" reversible="true" fast="false" fbc:lowerFluxBound="cobra_default_lb" fbc:upperFluxBound="cobra_default_ub">
        <annotation>
          <rdf:RDF xmlns:rdf="http://www.w3.org/1999/02/22-rdf-syntax-ns#" xmlns:dcterms="http://purl.org/dc/terms/" xmlns:vCard="http://www.w3.org/2001/vcard-rdf/3.0#" xmlns:vCard4="http://www.w3.org/2006/vcard/ns#" xmlns:bqbiol="http://biomodels.net/biology-qualifiers/" xmlns:bqmodel="http://biomodels.net/model-qualifiers/">
            <rdf:Description rdf:about="#meta_R_rxn08814_c0">
              <bqbiol:is>
                <rdf:Bag>
                  <rdf:li rdf:resource="https://identifiers.org/confidence level/0"/>
                  <rdf:li rdf:resource="https://identifiers.org/Name/Lysophospholipase L1 (2-acylglycerophosphoglycerol, n-C16:1)"/>
                  <rdf:li rdf:resource="https://identifiers.org/iAF1260/LPLIPAL1G161pp"/>
                  <rdf:li rdf:resource="https://identifiers.org/iMA945/LPLIPAL1G161pp"/>
                  <rdf:li rdf:resource="https://identifiers.org/ec-code/3.1.1.5"/>
                  <rdf:li rdf:resource="https://identifiers.org/bigg.reaction/LPLIPAL1G161pp"/>
                  <rdf:li rdf:resource="https://identifiers.org/seed.reaction/rxn08814"/>
                </rdf:Bag>
              </bqbiol:is>
            </rdf:Description>
          </rdf:RDF>
        </annotation>
        <listOfReactants>
          <speciesReference species="M_cpd00001_c0" stoichiometry="1" constant="true"/>
          <speciesReference species="M_cpd15322_c0" stoichiometry="1" constant="true"/>
        </listOfReactants>
        <listOfProducts>
          <speciesReference species="M_cpd00067_c0" stoichiometry="1" constant="true"/>
          <speciesReference species="M_cpd02090_c0" stoichiometry="1" constant="true"/>
          <speciesReference species="M_cpd15237_c0" stoichiometry="1" constant="true"/>
        </listOfProducts>
        <fbc:geneProductAssociation>
          <fbc:geneProductRef fbc:geneProduct="G_XF_RS01510"/>
        </fbc:geneProductAssociation>
      </reaction>
      <reaction metaid="meta_R_rxn08845_c0" sboTerm="SBO:0000376" id="R_rxn08845_c0" name="Lysophospholipase_L2_2_acylglycerophosphoglycerol__n_C12_0_c0" reversible="true" fast="false" fbc:lowerFluxBound="cobra_default_lb" fbc:upperFluxBound="cobra_default_ub">
        <annotation>
          <rdf:RDF xmlns:rdf="http://www.w3.org/1999/02/22-rdf-syntax-ns#" xmlns:dcterms="http://purl.org/dc/terms/" xmlns:vCard="http://www.w3.org/2001/vcard-rdf/3.0#" xmlns:vCard4="http://www.w3.org/2006/vcard/ns#" xmlns:bqbiol="http://biomodels.net/biology-qualifiers/" xmlns:bqmodel="http://biomodels.net/model-qualifiers/">
            <rdf:Description rdf:about="#meta_R_rxn08845_c0">
              <bqbiol:is>
                <rdf:Bag>
                  <rdf:li rdf:resource="https://identifiers.org/confidence level/0"/>
                  <rdf:li rdf:resource="https://identifiers.org/Name/Lysophospholipase L2 (2-acylglycerophosphoglycerol, n-C12:0)"/>
                  <rdf:li rdf:resource="https://identifiers.org/iAF1260/LPLIPAL2G120"/>
                  <rdf:li rdf:resource="https://identifiers.org/iMA945/LPLIPAL2G120"/>
                  <rdf:li rdf:resource="https://identifiers.org/ec-code/3.1.1.5"/>
                  <rdf:li rdf:resource="https://identifiers.org/bigg.reaction/LPLIPAL2G120"/>
                  <rdf:li rdf:resource="https://identifiers.org/seed.reaction/rxn08845"/>
                </rdf:Bag>
              </bqbiol:is>
            </rdf:Description>
          </rdf:RDF>
        </annotation>
        <listOfReactants>
          <speciesReference species="M_cpd00001_c0" stoichiometry="1" constant="true"/>
          <speciesReference species="M_cpd15343_c0" stoichiometry="1" constant="true"/>
        </listOfReactants>
        <listOfProducts>
          <speciesReference species="M_cpd00067_c0" stoichiometry="1" constant="true"/>
          <speciesReference species="M_cpd01741_c0" stoichiometry="1" constant="true"/>
          <speciesReference species="M_cpd02090_c0" stoichiometry="1" constant="true"/>
        </listOfProducts>
        <fbc:geneProductAssociation>
          <fbc:geneProductRef fbc:geneProduct="G_XF_RS01510"/>
        </fbc:geneProductAssociation>
      </reaction>
      <reaction metaid="meta_R_rxn01292_c0" sboTerm="SBO:0000377" id="R_rxn01292_c0" name="L_Arabinose_aldose_ketose_isomerase_c0" reversible="true" fast="false" fbc:lowerFluxBound="cobra_default_lb" fbc:upperFluxBound="cobra_default_ub">
        <annotation>
          <rdf:RDF xmlns:rdf="http://www.w3.org/1999/02/22-rdf-syntax-ns#" xmlns:dcterms="http://purl.org/dc/terms/" xmlns:vCard="http://www.w3.org/2001/vcard-rdf/3.0#" xmlns:vCard4="http://www.w3.org/2006/vcard/ns#" xmlns:bqbiol="http://biomodels.net/biology-qualifiers/" xmlns:bqmodel="http://biomodels.net/model-qualifiers/">
            <rdf:Description rdf:about="#meta_R_rxn01292_c0">
              <bqbiol:is>
                <rdf:Bag>
                  <rdf:li rdf:resource="https://identifiers.org/confidence level/0"/>
                  <rdf:li rdf:resource="https://identifiers.org/Name/L-Arabinose aldose-ketose-isomerase"/>
                  <rdf:li rdf:resource="https://identifiers.org/Name/L-Arabinose ketol-isomerase"/>
                  <rdf:li rdf:resource="https://identifiers.org/Name/L-arabinose isomerase"/>
                  <rdf:li rdf:resource="https://identifiers.org/iAF1260/ARAI"/>
                  <rdf:li rdf:resource="https://identifiers.org/iAG612/rbs_366"/>
                  <rdf:li rdf:resource="https://identifiers.org/keggmap/map00040"/>
                  <rdf:li rdf:resource="https://identifiers.org/pathways/{&apos;MetaCyc&apos;: [&apos;ARABCAT-PWY (L-arabinose degradation I)&apos;, &apos;Carbohydrates-Degradation (Carbohydrate Degradation)&apos;, &apos;Degradation (Degradation/Utilization/Assimilation)&apos;, &apos;L-Arabinose-Degradation (L-arabinose Degradation)&apos;, &apos;PWY-5257 (superpathway of pentose and pentitol degradation)&apos;, &apos;SECONDARY-METABOLITE-DEGRADATION (Secondary Metabolite Degradation)&apos;, &apos;SUGAR-ALCOHOLS-DEG (Sugar Alcohol Degradation)&apos;, &apos;Sugar-Derivatives (Sugar Derivative Degradation)&apos;, &apos;Sugars-And-Polysaccharides-Degradation (Sugar Degradation)&apos;], &apos;KEGG&apos;: [&apos;rn00040 (Pentose and glucuronate interconversions)&apos;]}"/>
                  <rdf:li rdf:resource="https://identifiers.org/ec-code/5.3.1.4"/>
                  <rdf:li rdf:resource="https://identifiers.org/bigg.reaction/ARAI"/>
                  <rdf:li rdf:resource="https://identifiers.org/biocyc/ARABISOM-RXN"/>
                  <rdf:li rdf:resource="https://identifiers.org/kegg.reaction/R01761"/>
                  <rdf:li rdf:resource="https://identifiers.org/seed.reaction/rxn01292"/>
                </rdf:Bag>
              </bqbiol:is>
            </rdf:Description>
          </rdf:RDF>
        </annotation>
        <listOfReactants>
          <speciesReference species="M_cpd00224_c0" stoichiometry="1" constant="true"/>
        </listOfReactants>
        <listOfProducts>
          <speciesReference species="M_cpd00397_c0" stoichiometry="1" constant="true"/>
        </listOfProducts>
        <fbc:geneProductAssociation>
          <fbc:geneProductRef fbc:geneProduct="G_XF_RS01115"/>
        </fbc:geneProductAssociation>
      </reaction>
      <reaction metaid="meta_R_rxn00300_c0" sboTerm="SBO:0000376" id="R_rxn00300_c0" name="GTP_7_8_8_9_dihydrolase_diphosphate_forming_c0" reversible="false" fast="false" fbc:lowerFluxBound="cobra_0_bound" fbc:upperFluxBound="cobra_default_ub">
        <annotation>
          <rdf:RDF xmlns:rdf="http://www.w3.org/1999/02/22-rdf-syntax-ns#" xmlns:dcterms="http://purl.org/dc/terms/" xmlns:vCard="http://www.w3.org/2001/vcard-rdf/3.0#" xmlns:vCard4="http://www.w3.org/2006/vcard/ns#" xmlns:bqbiol="http://biomodels.net/biology-qualifiers/" xmlns:bqmodel="http://biomodels.net/model-qualifiers/">
            <rdf:Description rdf:about="#meta_R_rxn00300_c0">
              <bqbiol:is>
                <rdf:Bag>
                  <rdf:li rdf:resource="https://identifiers.org/AraCyc/GTP-CYCLOHYDRO-II-RXN"/>
                  <rdf:li rdf:resource="https://identifiers.org/BrachyCyc/GTP-CYCLOHYDRO-II-RXN"/>
                  <rdf:li rdf:resource="https://identifiers.org/confidence level/2"/>
                  <rdf:li rdf:resource="https://identifiers.org/Name/GTP 7,8-8,9-dihydrolase (diphosphate-forming)"/>
                  <rdf:li rdf:resource="https://identifiers.org/Name/GTP cyclohydrolase II"/>
                  <rdf:li rdf:resource="https://identifiers.org/Name/GTP cyclohydrolase II (25drapp)"/>
                  <rdf:li rdf:resource="https://identifiers.org/Name/GTP cyclohydrolase-2"/>
                  <rdf:li rdf:resource="https://identifiers.org/Name/GTP-8-formylhydrolase"/>
                  <rdf:li rdf:resource="https://identifiers.org/Name/GTPCII"/>
                  <rdf:li rdf:resource="https://identifiers.org/Name/GTPcyclohydrolaseII"/>
                  <rdf:li rdf:resource="https://identifiers.org/Name/guanosine triphosphate cyclohydrolase II"/>
                  <rdf:li rdf:resource="https://identifiers.org/keggmap/map00740"/>
                  <rdf:li rdf:resource="https://identifiers.org/pathways/{&apos;MetaCyc&apos;: [&apos;6-HM-Dihydropterin-PP-Biosynthesis (6-Hydroxymethyl-Dihydropterin Diphosphate Biosynthesis)&apos;, &apos;Cofactor-Biosynthesis (Cofactor, Prosthetic Group, Electron Carrier, and Vitamin Biosynthesis)&apos;, &apos;Flavin-Biosynthesis (Flavin Biosynthesis)&apos;, &apos;Folate-Biosynthesis (Folate Biosynthesis)&apos;, &apos;PWY-6168 (flavin biosynthesis III (fungi))&apos;, &apos;PWY-7539 (6-hydroxymethyl-dihydropterin diphosphate biosynthesis III (Chlamydia))&apos;, &apos;PWY-7991 (toxoflavin biosynthesis)&apos;, &apos;RIBOSYN2-PWY (flavin biosynthesis I (bacteria and plants))&apos;, &apos;SECONDARY-METABOLITE-BIOSYNTHESIS (Secondary Metabolite Biosynthesis)&apos;, &apos;Vitamin-Biosynthesis (Vitamin Biosynthesis)&apos;], &apos;KEGG&apos;: [&apos;rn00740 (Riboflavin metabolism)&apos;]}"/>
                  <rdf:li rdf:resource="https://identifiers.org/ec-code/3.5.4.25"/>
                  <rdf:li rdf:resource="https://identifiers.org/bigg.reaction/GTPCII2"/>
                  <rdf:li rdf:resource="https://identifiers.org/bigg.reaction/RIB1"/>
                  <rdf:li rdf:resource="https://identifiers.org/biocyc/GTP-CYCLOHYDRO-II-RXN"/>
                  <rdf:li rdf:resource="https://identifiers.org/kegg.reaction/R00425"/>
                  <rdf:li rdf:resource="https://identifiers.org/seed.reaction/rxn00300"/>
                </rdf:Bag>
              </bqbiol:is>
            </rdf:Description>
          </rdf:RDF>
        </annotation>
        <listOfReactants>
          <speciesReference species="M_cpd00001_c0" stoichiometry="3" constant="true"/>
          <speciesReference species="M_cpd00038_c0" stoichiometry="1" constant="true"/>
        </listOfReactants>
        <listOfProducts>
          <speciesReference species="M_cpd00012_c0" stoichiometry="1" constant="true"/>
          <speciesReference species="M_cpd00047_c0" stoichiometry="1" constant="true"/>
          <speciesReference species="M_cpd00067_c0" stoichiometry="3" constant="true"/>
          <speciesReference species="M_cpd00957_c0" stoichiometry="1" constant="true"/>
        </listOfProducts>
        <fbc:geneProductAssociation>
          <fbc:or>
            <fbc:geneProductRef fbc:geneProduct="G_XF_RS04075"/>
            <fbc:geneProductRef fbc:geneProduct="G_XF_RS08625"/>
          </fbc:or>
        </fbc:geneProductAssociation>
      </reaction>
      <reaction metaid="meta_R_rxn05417_c0" sboTerm="SBO:0000402" id="R_rxn05417_c0" name="6_methyl_heptanoyl_ACP_malonyl_acyl_carrier_protein_C_acyltransferase_decarboxylating_c0" reversible="false" fast="false" fbc:lowerFluxBound="cobra_0_bound" fbc:upperFluxBound="cobra_default_ub">
        <annotation>
          <rdf:RDF xmlns:rdf="http://www.w3.org/1999/02/22-rdf-syntax-ns#" xmlns:dcterms="http://purl.org/dc/terms/" xmlns:vCard="http://www.w3.org/2001/vcard-rdf/3.0#" xmlns:vCard4="http://www.w3.org/2006/vcard/ns#" xmlns:bqbiol="http://biomodels.net/biology-qualifiers/" xmlns:bqmodel="http://biomodels.net/model-qualifiers/">
            <rdf:Description rdf:about="#meta_R_rxn05417_c0">
              <bqbiol:is>
                <rdf:Bag>
                  <rdf:li rdf:resource="https://identifiers.org/confidence level/0"/>
                  <rdf:li rdf:resource="https://identifiers.org/Name/6-methyl-heptanoyl-ACP:malonyl-[acyl-carrier-protein] C-acyltransferase (decarboxylating)"/>
                  <rdf:li rdf:resource="https://identifiers.org/ec-code/2.3.1.0"/>
                  <rdf:li rdf:resource="https://identifiers.org/seed.reaction/rxn05417"/>
                </rdf:Bag>
              </bqbiol:is>
            </rdf:Description>
          </rdf:RDF>
        </annotation>
        <listOfReactants>
          <speciesReference species="M_cpd11492_c0" stoichiometry="1" constant="true"/>
          <speciesReference species="M_cpd11553_c0" stoichiometry="1" constant="true"/>
        </listOfReactants>
        <listOfProducts>
          <speciesReference species="M_cpd00011_c0" stoichiometry="1" constant="true"/>
          <speciesReference species="M_cpd11493_c0" stoichiometry="1" constant="true"/>
          <speciesReference species="M_cpd11554_c0" stoichiometry="1" constant="true"/>
        </listOfProducts>
        <fbc:geneProductAssociation>
          <fbc:and>
            <fbc:geneProductRef fbc:geneProduct="G_XF_RS02800"/>
            <fbc:geneProductRef fbc:geneProduct="G_Unknown"/>
          </fbc:and>
        </fbc:geneProductAssociation>
      </reaction>
      <reaction metaid="meta_R_rxn08799_c0" sboTerm="SBO:0000376" id="R_rxn08799_c0" name="Lysophospholipase_L1_2_acylglycerophosphotidate__n_C16_0_periplasm_c0" reversible="true" fast="false" fbc:lowerFluxBound="cobra_default_lb" fbc:upperFluxBound="cobra_default_ub">
        <annotation>
          <rdf:RDF xmlns:rdf="http://www.w3.org/1999/02/22-rdf-syntax-ns#" xmlns:dcterms="http://purl.org/dc/terms/" xmlns:vCard="http://www.w3.org/2001/vcard-rdf/3.0#" xmlns:vCard4="http://www.w3.org/2006/vcard/ns#" xmlns:bqbiol="http://biomodels.net/biology-qualifiers/" xmlns:bqmodel="http://biomodels.net/model-qualifiers/">
            <rdf:Description rdf:about="#meta_R_rxn08799_c0">
              <bqbiol:is>
                <rdf:Bag>
                  <rdf:li rdf:resource="https://identifiers.org/confidence level/0"/>
                  <rdf:li rdf:resource="https://identifiers.org/Name/Lysophospholipase L1 (2-acylglycerophosphotidate, n-C16:0)"/>
                  <rdf:li rdf:resource="https://identifiers.org/iAF1260/LPLIPAL1A160pp"/>
                  <rdf:li rdf:resource="https://identifiers.org/iMA945/LPLIPAL1A160pp"/>
                  <rdf:li rdf:resource="https://identifiers.org/ec-code/3.1.1.5"/>
                  <rdf:li rdf:resource="https://identifiers.org/bigg.reaction/LPLIPAL1A160pp"/>
                  <rdf:li rdf:resource="https://identifiers.org/seed.reaction/rxn08799"/>
                </rdf:Bag>
              </bqbiol:is>
            </rdf:Description>
          </rdf:RDF>
        </annotation>
        <listOfReactants>
          <speciesReference species="M_cpd00001_c0" stoichiometry="1" constant="true"/>
          <speciesReference species="M_cpd15327_c0" stoichiometry="1" constant="true"/>
        </listOfReactants>
        <listOfProducts>
          <speciesReference species="M_cpd00067_c0" stoichiometry="2" constant="true"/>
          <speciesReference species="M_cpd00080_c0" stoichiometry="1" constant="true"/>
          <speciesReference species="M_cpd00214_c0" stoichiometry="1" constant="true"/>
        </listOfProducts>
        <fbc:geneProductAssociation>
          <fbc:geneProductRef fbc:geneProduct="G_XF_RS01510"/>
        </fbc:geneProductAssociation>
      </reaction>
      <reaction metaid="meta_R_rxn10256_c0" sboTerm="SBO:0000216" id="R_rxn10256_c0" name="isopentadecanoyl_Diacylglycerol_kinase_c0" reversible="true" fast="false" fbc:lowerFluxBound="cobra_default_lb" fbc:upperFluxBound="cobra_default_ub">
        <annotation>
          <rdf:RDF xmlns:rdf="http://www.w3.org/1999/02/22-rdf-syntax-ns#" xmlns:dcterms="http://purl.org/dc/terms/" xmlns:vCard="http://www.w3.org/2001/vcard-rdf/3.0#" xmlns:vCard4="http://www.w3.org/2006/vcard/ns#" xmlns:bqbiol="http://biomodels.net/biology-qualifiers/" xmlns:bqmodel="http://biomodels.net/model-qualifiers/">
            <rdf:Description rdf:about="#meta_R_rxn10256_c0">
              <bqbiol:is>
                <rdf:Bag>
                  <rdf:li rdf:resource="https://identifiers.org/confidence level/0"/>
                  <rdf:li rdf:resource="https://identifiers.org/Name/isopentadecanoyl-Diacylglycerol kinase"/>
                  <rdf:li rdf:resource="https://identifiers.org/ec-code/2.7.1.107"/>
                  <rdf:li rdf:resource="https://identifiers.org/seed.reaction/rxn10256"/>
                </rdf:Bag>
              </bqbiol:is>
            </rdf:Description>
          </rdf:RDF>
        </annotation>
        <listOfReactants>
          <speciesReference species="M_cpd00002_c0" stoichiometry="1" constant="true"/>
          <speciesReference species="M_cpd15704_c0" stoichiometry="1" constant="true"/>
        </listOfReactants>
        <listOfProducts>
          <speciesReference species="M_cpd00008_c0" stoichiometry="1" constant="true"/>
          <speciesReference species="M_cpd15680_c0" stoichiometry="1" constant="true"/>
        </listOfProducts>
        <fbc:geneProductAssociation>
          <fbc:geneProductRef fbc:geneProduct="G_XF_RS10130"/>
        </fbc:geneProductAssociation>
      </reaction>
      <reaction metaid="meta_R_rxn05555_c0" sboTerm="SBO:0000660" id="R_rxn05555_c0" name="iron_II_transport_via_ABC_system_c0" reversible="false" fast="false" fbc:lowerFluxBound="cobra_0_bound" fbc:upperFluxBound="cobra_default_ub">
        <annotation>
          <rdf:RDF xmlns:rdf="http://www.w3.org/1999/02/22-rdf-syntax-ns#" xmlns:dcterms="http://purl.org/dc/terms/" xmlns:vCard="http://www.w3.org/2001/vcard-rdf/3.0#" xmlns:vCard4="http://www.w3.org/2006/vcard/ns#" xmlns:bqbiol="http://biomodels.net/biology-qualifiers/" xmlns:bqmodel="http://biomodels.net/model-qualifiers/">
            <rdf:Description rdf:about="#meta_R_rxn05555_c0">
              <bqbiol:is>
                <rdf:Bag>
                  <rdf:li rdf:resource="https://identifiers.org/confidence level/0"/>
                  <rdf:li rdf:resource="https://identifiers.org/Name/iron (II) transport via ABC system"/>
                  <rdf:li rdf:resource="https://identifiers.org/Name/iron-IItransportviaABCsystem"/>
                  <rdf:li rdf:resource="https://identifiers.org/iAF1260/FE2abcpp"/>
                  <rdf:li rdf:resource="https://identifiers.org/iAF692/FE2abc"/>
                  <rdf:li rdf:resource="https://identifiers.org/iIT341/FE2abc"/>
                  <rdf:li rdf:resource="https://identifiers.org/iJN746/FE2abc"/>
                  <rdf:li rdf:resource="https://identifiers.org/bigg.reaction/FE2abc"/>
                  <rdf:li rdf:resource="https://identifiers.org/bigg.reaction/FE2abcpp"/>
                  <rdf:li rdf:resource="https://identifiers.org/seed.reaction/rxn05555"/>
                </rdf:Bag>
              </bqbiol:is>
            </rdf:Description>
          </rdf:RDF>
        </annotation>
        <listOfReactants>
          <speciesReference species="M_cpd00001_c0" stoichiometry="1" constant="true"/>
          <speciesReference species="M_cpd00002_c0" stoichiometry="1" constant="true"/>
          <speciesReference species="M_cpd10515_e0" stoichiometry="1" constant="true"/>
        </listOfReactants>
        <listOfProducts>
          <speciesReference species="M_cpd00008_c0" stoichiometry="1" constant="true"/>
          <speciesReference species="M_cpd00009_c0" stoichiometry="1" constant="true"/>
          <speciesReference species="M_cpd00067_c0" stoichiometry="1" constant="true"/>
          <speciesReference species="M_cpd10515_c0" stoichiometry="1" constant="true"/>
        </listOfProducts>
        <fbc:geneProductAssociation>
          <fbc:geneProductRef fbc:geneProduct="G_XF_RS04000"/>
        </fbc:geneProductAssociation>
      </reaction>
      <reaction metaid="meta_R_rxn09111_c0" sboTerm="SBO:0000402" id="R_rxn09111_c0" name="Phosphatidylglycerol_synthase_n_C16_0_c0" reversible="true" fast="false" fbc:lowerFluxBound="cobra_default_lb" fbc:upperFluxBound="cobra_default_ub">
        <annotation>
          <rdf:RDF xmlns:rdf="http://www.w3.org/1999/02/22-rdf-syntax-ns#" xmlns:dcterms="http://purl.org/dc/terms/" xmlns:vCard="http://www.w3.org/2001/vcard-rdf/3.0#" xmlns:vCard4="http://www.w3.org/2006/vcard/ns#" xmlns:bqbiol="http://biomodels.net/biology-qualifiers/" xmlns:bqmodel="http://biomodels.net/model-qualifiers/">
            <rdf:Description rdf:about="#meta_R_rxn09111_c0">
              <bqbiol:is>
                <rdf:Bag>
                  <rdf:li rdf:resource="https://identifiers.org/confidence level/0"/>
                  <rdf:li rdf:resource="https://identifiers.org/Name/Phosphatidylglycerol synthase (n-C16:0)"/>
                  <rdf:li rdf:resource="https://identifiers.org/iAF1260/PGSA160"/>
                  <rdf:li rdf:resource="https://identifiers.org/iJN746/PGSA160"/>
                  <rdf:li rdf:resource="https://identifiers.org/iMA945/PGSA160"/>
                  <rdf:li rdf:resource="https://identifiers.org/iMEO21/PGSA160"/>
                  <rdf:li rdf:resource="https://identifiers.org/ec-code/2.7.8.5"/>
                  <rdf:li rdf:resource="https://identifiers.org/bigg.reaction/PGSA160"/>
                  <rdf:li rdf:resource="https://identifiers.org/seed.reaction/rxn09111"/>
                </rdf:Bag>
              </bqbiol:is>
            </rdf:Description>
          </rdf:RDF>
        </annotation>
        <listOfReactants>
          <speciesReference species="M_cpd00080_c0" stoichiometry="1" constant="true"/>
          <speciesReference species="M_cpd15419_c0" stoichiometry="1" constant="true"/>
        </listOfReactants>
        <listOfProducts>
          <speciesReference species="M_cpd00046_c0" stoichiometry="1" constant="true"/>
          <speciesReference species="M_cpd15545_c0" stoichiometry="1" constant="true"/>
        </listOfProducts>
        <fbc:geneProductAssociation>
          <fbc:geneProductRef fbc:geneProduct="G_XF_RS10020"/>
        </fbc:geneProductAssociation>
      </reaction>
      <reaction metaid="meta_R_rxn05348_c0" sboTerm="SBO:0000402" id="R_rxn05348_c0" name="Decanoyl_acyl_carrier_protein_malonyl_acyl_carrier_protein_C_acyltransferase_decarboxylating_c0" reversible="false" fast="false" fbc:lowerFluxBound="cobra_0_bound" fbc:upperFluxBound="cobra_default_ub">
        <annotation>
          <rdf:RDF xmlns:rdf="http://www.w3.org/1999/02/22-rdf-syntax-ns#" xmlns:dcterms="http://purl.org/dc/terms/" xmlns:vCard="http://www.w3.org/2001/vcard-rdf/3.0#" xmlns:vCard4="http://www.w3.org/2006/vcard/ns#" xmlns:bqbiol="http://biomodels.net/biology-qualifiers/" xmlns:bqmodel="http://biomodels.net/model-qualifiers/">
            <rdf:Description rdf:about="#meta_R_rxn05348_c0">
              <bqbiol:is>
                <rdf:Bag>
                  <rdf:li rdf:resource="https://identifiers.org/AraCyc/RXN-9531"/>
                  <rdf:li rdf:resource="https://identifiers.org/BrachyCyc/RXN-9531"/>
                  <rdf:li rdf:resource="https://identifiers.org/confidence level/2"/>
                  <rdf:li rdf:resource="https://identifiers.org/Name/3-oxo-dodecanoyl-[acyl-carrier protein] synthase"/>
                  <rdf:li rdf:resource="https://identifiers.org/Name/3-oxoacyl-[acyl-carrier-protein] synthase"/>
                  <rdf:li rdf:resource="https://identifiers.org/Name/3-oxoacyl-[acyl-carrier-protein] synthase (n-C12:0)"/>
                  <rdf:li rdf:resource="https://identifiers.org/Name/3-oxoacyl-[acyl-carrier-protein] synthase III, beta-ketoacyl-ACP synthase III / 3-ketoacyl-acyl carrier protein synthase III (KAS III)"/>
                  <rdf:li rdf:resource="https://identifiers.org/Name/3-oxoacyl-[acyl-carrier-protein] synthase homolog"/>
                  <rdf:li rdf:resource="https://identifiers.org/Name/3oxoacyl-acp synthase (c12:0)"/>
                  <rdf:li rdf:resource="https://identifiers.org/Name/C-acyltransferase (decarboxylating)"/>
                  <rdf:li rdf:resource="https://identifiers.org/Name/Decanoyl-[acyl-carrier protein]:malonyl-[acyl-carrier-protein]"/>
                  <rdf:li rdf:resource="https://identifiers.org/Name/Decanoyl-[acyl-carrier protein]:malonyl-[acyl-carrier-protein] C-acyltransferase (decarboxylating)"/>
                  <rdf:li rdf:resource="https://identifiers.org/keggmap/map00061"/>
                  <rdf:li rdf:resource="https://identifiers.org/keggmap/map01212"/>
                  <rdf:li rdf:resource="https://identifiers.org/pathways/{&apos;MetaCyc&apos;: [&apos;Fatty-acid-biosynthesis (Fatty Acid Biosynthesis)&apos;, &apos;Lipid-Biosynthesis (Fatty Acid and Lipid Biosynthesis)&apos;, &apos;PWY-5156 (superpathway of fatty acid biosynthesis II (plant))&apos;, &apos;PWY-5971 (palmitate biosynthesis II (bacteria and plants))&apos;, &apos;PWY-6113 (superpathway of mycolate biosynthesis)&apos;, &apos;PWY-6285 (superpathway of fatty acids biosynthesis (&lt;i&gt;E. coli&lt;/i&gt;))&apos;, &apos;Palmitate-Biosynthesis (Palmitate Biosynthesis)&apos;], &apos;KEGG&apos;: [&apos;rn00061 (Fatty acid biosynthesis)&apos;, &apos;rn01212 (Fatty acid metabolism)&apos;]}"/>
                  <rdf:li rdf:resource="https://identifiers.org/ec-code/2.3.1.179"/>
                  <rdf:li rdf:resource="https://identifiers.org/ec-code/2.3.1.180"/>
                  <rdf:li rdf:resource="https://identifiers.org/ec-code/2.3.1.41"/>
                  <rdf:li rdf:resource="https://identifiers.org/ec-code/2.3.1.85"/>
                  <rdf:li rdf:resource="https://identifiers.org/ec-code/2.3.1.86"/>
                  <rdf:li rdf:resource="https://identifiers.org/bigg.reaction/3OAS120"/>
                  <rdf:li rdf:resource="https://identifiers.org/bigg.reaction/CEM1_5"/>
                  <rdf:li rdf:resource="https://identifiers.org/bigg.reaction/FAS2_5_1"/>
                  <rdf:li rdf:resource="https://identifiers.org/bigg.reaction/MCMAT5"/>
                  <rdf:li rdf:resource="https://identifiers.org/biocyc/RXN-9531"/>
                  <rdf:li rdf:resource="https://identifiers.org/kegg.reaction/R04963"/>
                  <rdf:li rdf:resource="https://identifiers.org/seed.reaction/rxn05348"/>
                </rdf:Bag>
              </bqbiol:is>
            </rdf:Description>
          </rdf:RDF>
        </annotation>
        <listOfReactants>
          <speciesReference species="M_cpd11474_c0" stoichiometry="1" constant="true"/>
          <speciesReference species="M_cpd11492_c0" stoichiometry="1" constant="true"/>
        </listOfReactants>
        <listOfProducts>
          <speciesReference species="M_cpd00011_c0" stoichiometry="1" constant="true"/>
          <speciesReference species="M_cpd11489_c0" stoichiometry="1" constant="true"/>
          <speciesReference species="M_cpd11493_c0" stoichiometry="1" constant="true"/>
        </listOfProducts>
        <fbc:geneProductAssociation>
          <fbc:or>
            <fbc:geneProductRef fbc:geneProduct="G_XF_RS06950"/>
            <fbc:geneProductRef fbc:geneProduct="G_XF_RS02800"/>
          </fbc:or>
        </fbc:geneProductAssociation>
      </reaction>
      <reaction metaid="meta_R_rxn00798_c0" sboTerm="SBO:0000377" id="R_rxn00798_c0" name="D_ribose_aldose_ketose_isomerase_c0" reversible="true" fast="false" fbc:lowerFluxBound="cobra_default_lb" fbc:upperFluxBound="cobra_default_ub">
        <annotation>
          <rdf:RDF xmlns:rdf="http://www.w3.org/1999/02/22-rdf-syntax-ns#" xmlns:dcterms="http://purl.org/dc/terms/" xmlns:vCard="http://www.w3.org/2001/vcard-rdf/3.0#" xmlns:vCard4="http://www.w3.org/2006/vcard/ns#" xmlns:bqbiol="http://biomodels.net/biology-qualifiers/" xmlns:bqmodel="http://biomodels.net/model-qualifiers/">
            <rdf:Description rdf:about="#meta_R_rxn00798_c0">
              <bqbiol:is>
                <rdf:Bag>
                  <rdf:li rdf:resource="https://identifiers.org/confidence level/0"/>
                  <rdf:li rdf:resource="https://identifiers.org/Name/D-Ribose ketol-isomerase"/>
                  <rdf:li rdf:resource="https://identifiers.org/Name/D-ribose aldose-ketose-isomerase"/>
                  <rdf:li rdf:resource="https://identifiers.org/iRS1563/R_R01081_c"/>
                  <rdf:li rdf:resource="https://identifiers.org/ec-code/5.3.1.20"/>
                  <rdf:li rdf:resource="https://identifiers.org/kegg.reaction/R01081"/>
                  <rdf:li rdf:resource="https://identifiers.org/seed.reaction/rxn00798"/>
                </rdf:Bag>
              </bqbiol:is>
            </rdf:Description>
          </rdf:RDF>
        </annotation>
        <listOfReactants>
          <speciesReference species="M_cpd00105_c0" stoichiometry="1" constant="true"/>
        </listOfReactants>
        <listOfProducts>
          <speciesReference species="M_cpd00258_c0" stoichiometry="1" constant="true"/>
        </listOfProducts>
        <fbc:geneProductAssociation>
          <fbc:geneProductRef fbc:geneProduct="G_XF_RS05780"/>
        </fbc:geneProductAssociation>
      </reaction>
      <reaction metaid="meta_R_rxn11946_c0" sboTerm="SBO:0000214" id="R_rxn11946_c0" name="R05614_c0" reversible="true" fast="false" fbc:lowerFluxBound="cobra_default_lb" fbc:upperFluxBound="cobra_default_ub">
        <annotation>
          <rdf:RDF xmlns:rdf="http://www.w3.org/1999/02/22-rdf-syntax-ns#" xmlns:dcterms="http://purl.org/dc/terms/" xmlns:vCard="http://www.w3.org/2001/vcard-rdf/3.0#" xmlns:vCard4="http://www.w3.org/2006/vcard/ns#" xmlns:bqbiol="http://biomodels.net/biology-qualifiers/" xmlns:bqmodel="http://biomodels.net/model-qualifiers/">
            <rdf:Description rdf:about="#meta_R_rxn11946_c0">
              <bqbiol:is>
                <rdf:Bag>
                  <rdf:li rdf:resource="https://identifiers.org/confidence level/0"/>
                  <rdf:li rdf:resource="https://identifiers.org/TS_Athaliana/rxn891_c"/>
                  <rdf:li rdf:resource="https://identifiers.org/TS_Athaliana/rxn891_m"/>
                  <rdf:li rdf:resource="https://identifiers.org/iAbaylyiv4/DHHB-METHYLTRANSFER-RXN"/>
                  <rdf:li rdf:resource="https://identifiers.org/keggmap/map00130"/>
                  <rdf:li rdf:resource="https://identifiers.org/keggmap/map01110"/>
                  <rdf:li rdf:resource="https://identifiers.org/pathways/{&apos;KEGG&apos;: [&apos;rn00130 (Ubiquinone and other terpenoid-quinone biosynthesis)&apos;, &apos;rn01110 (Biosynthesis of secondary metabolites)&apos;]}"/>
                  <rdf:li rdf:resource="https://identifiers.org/ec-code/2.1.1.64"/>
                  <rdf:li rdf:resource="https://identifiers.org/kegg.reaction/R05614"/>
                  <rdf:li rdf:resource="https://identifiers.org/seed.reaction/rxn11946"/>
                </rdf:Bag>
              </bqbiol:is>
            </rdf:Description>
          </rdf:RDF>
        </annotation>
        <listOfReactants>
          <speciesReference species="M_cpd00017_c0" stoichiometry="1" constant="true"/>
          <speciesReference species="M_cpd03449_c0" stoichiometry="1" constant="true"/>
        </listOfReactants>
        <listOfProducts>
          <speciesReference species="M_cpd00019_c0" stoichiometry="1" constant="true"/>
          <speciesReference species="M_cpd00067_c0" stoichiometry="3" constant="true"/>
          <speciesReference species="M_cpd15560_c0" stoichiometry="1" constant="true"/>
        </listOfProducts>
        <fbc:geneProductAssociation>
          <fbc:geneProductRef fbc:geneProduct="G_XF_RS10695"/>
        </fbc:geneProductAssociation>
      </reaction>
      <reaction metaid="meta_R_rxn00907_c0" sboTerm="SBO:0000200" id="R_rxn00907_c0" name="5_10_methylenetetrahydrofolate_NADP_plus__oxidoreductase_c0" reversible="true" fast="false" fbc:lowerFluxBound="cobra_default_lb" fbc:upperFluxBound="cobra_default_ub">
        <annotation>
          <rdf:RDF xmlns:rdf="http://www.w3.org/1999/02/22-rdf-syntax-ns#" xmlns:dcterms="http://purl.org/dc/terms/" xmlns:vCard="http://www.w3.org/2001/vcard-rdf/3.0#" xmlns:vCard4="http://www.w3.org/2006/vcard/ns#" xmlns:bqbiol="http://biomodels.net/biology-qualifiers/" xmlns:bqmodel="http://biomodels.net/model-qualifiers/">
            <rdf:Description rdf:about="#meta_R_rxn00907_c0">
              <bqbiol:is>
                <rdf:Bag>
                  <rdf:li rdf:resource="https://identifiers.org/AraCyc/METHYLENETHFDEHYDROG-NADP-RXN"/>
                  <rdf:li rdf:resource="https://identifiers.org/BrachyCyc/METHYLENETHFDEHYDROG-NADP-RXN"/>
                  <rdf:li rdf:resource="https://identifiers.org/confidence level/2"/>
                  <rdf:li rdf:resource="https://identifiers.org/Name/5,10-methylenetetrahydrofolate dehydrogenase"/>
                  <rdf:li rdf:resource="https://identifiers.org/Name/5,10-methylenetetrahydrofolate:NADP oxidoreductase"/>
                  <rdf:li rdf:resource="https://identifiers.org/Name/5,10-methylenetetrahydrofolate:NADP+ oxidoreductase"/>
                  <rdf:li rdf:resource="https://identifiers.org/Name/Methylenetetrahydrofolate dehydrogenase"/>
                  <rdf:li rdf:resource="https://identifiers.org/Name/Methylenetetrahydrofolate dehydrogenase (NADP+)"/>
                  <rdf:li rdf:resource="https://identifiers.org/Name/N5,N10-methylenetetrahydrofolate dehydrogenase"/>
                  <rdf:li rdf:resource="https://identifiers.org/Name/methylenetetrahydrofolate dehydrogenase"/>
                  <rdf:li rdf:resource="https://identifiers.org/Name/methylenetetrahydrofolate dehydrogenase (NADP(+)) / methenyltetrahydrofolate cyclohydrolase"/>
                  <rdf:li rdf:resource="https://identifiers.org/Name/methylenetetrahydrofolate dehydrogenase (NADP)"/>
                  <rdf:li rdf:resource="https://identifiers.org/Name/methylenetetrahydrofolate dehydrogenase (NADP+)"/>
                  <rdf:li rdf:resource="https://identifiers.org/Name/methylenetetrahydrofolate dehydrogenase (nadp+)"/>
                  <rdf:li rdf:resource="https://identifiers.org/Name/methylenetetrahydrofolatedehydrogenase-NADP"/>
                  <rdf:li rdf:resource="https://identifiers.org/keggmap/map00670"/>
                  <rdf:li rdf:resource="https://identifiers.org/keggmap/map00720"/>
                  <rdf:li rdf:resource="https://identifiers.org/keggmap/map01200"/>
                  <rdf:li rdf:resource="https://identifiers.org/pathways/{&apos;MetaCyc&apos;: [&apos;1CMET2-PWY (&lt;i&gt;N&lt;/i&gt;&lt;sup&gt;10&lt;/sup&gt;-formyl-tetrahydrofolate biosynthesis)&apos;, &apos;Autotrophic-CO2-Fixation (Autotrophic CO&lt;sub&gt;2&lt;/sub&gt; Fixation)&apos;, &apos;C1-COMPOUNDS (C1 Compound Utilization and Assimilation)&apos;, &apos;CO2-Fixation (CO&lt;sub&gt;2&lt;/sub&gt; Fixation)&apos;, &apos;CODH-PWY (reductive acetyl coenzyme A pathway I (homoacetogenic bacteria))&apos;, &apos;Cofactor-Biosynthesis (Cofactor, Prosthetic Group, Electron Carrier, and Vitamin Biosynthesis)&apos;, &apos;Degradation (Degradation/Utilization/Assimilation)&apos;, &apos;Energy-Metabolism (Generation of Precursor Metabolite and Energy)&apos;, &apos;Fermentation ()&apos;, &apos;Folate-Biosynthesis (Folate Biosynthesis)&apos;, &apos;Folate-Transformations (Folate Transformations)&apos;, &apos;Formaldehyde-Oxidation (Formaldehyde Oxidation)&apos;, &apos;NUCLEO-DEG (Nucleoside and Nucleotide Degradation)&apos;, &apos;PWY-1722 (formate assimilation into 5,10-methylenetetrahydrofolate)&apos;, &apos;PWY-2201 (folate transformations I)&apos;, &apos;PWY-3841 (folate transformations II)&apos;, &apos;PWY-5497 (purine nucleobases degradation II (anaerobic))&apos;, &apos;PWY-6146 (&lt;i&gt;Methanobacterium thermoautotrophicum&lt;/i&gt; biosynthetic metabolism)&apos;, &apos;PWY-7909 (formaldehyde oxidation VII (THF pathway))&apos;, &apos;Purine-Degradation (Purine Nucleotide Degradation)&apos;, &apos;Vitamin-Biosynthesis (Vitamin Biosynthesis)&apos;], &apos;KEGG&apos;: [&apos;rn00670 (One carbon pool by folate)&apos;, &apos;rn00720 (Carbon fixation pathways in prokaryotes)&apos;, &apos;rn01200 (Carbon metabolism)&apos;]}"/>
                  <rdf:li rdf:resource="https://identifiers.org/ec-code/1.5.1.5"/>
                  <rdf:li rdf:resource="https://identifiers.org/bigg.reaction/ADE3_1"/>
                  <rdf:li rdf:resource="https://identifiers.org/bigg.reaction/MIS1_1"/>
                  <rdf:li rdf:resource="https://identifiers.org/bigg.reaction/MTHFD"/>
                  <rdf:li rdf:resource="https://identifiers.org/bigg.reaction/MTHFDm"/>
                  <rdf:li rdf:resource="https://identifiers.org/biocyc/METHYLENETHFDEHYDROG-NADP-RXN"/>
                  <rdf:li rdf:resource="https://identifiers.org/kegg.reaction/R01220"/>
                  <rdf:li rdf:resource="https://identifiers.org/seed.reaction/rxn00907"/>
                </rdf:Bag>
              </bqbiol:is>
            </rdf:Description>
          </rdf:RDF>
        </annotation>
        <listOfReactants>
          <speciesReference species="M_cpd00006_c0" stoichiometry="1" constant="true"/>
          <speciesReference species="M_cpd00125_c0" stoichiometry="1" constant="true"/>
        </listOfReactants>
        <listOfProducts>
          <speciesReference species="M_cpd00005_c0" stoichiometry="1" constant="true"/>
          <speciesReference species="M_cpd00347_c0" stoichiometry="1" constant="true"/>
        </listOfProducts>
        <fbc:geneProductAssociation>
          <fbc:geneProductRef fbc:geneProduct="G_XF_RS10515"/>
        </fbc:geneProductAssociation>
      </reaction>
      <reaction metaid="meta_R_rxn05458_c0" sboTerm="SBO:0000402" id="R_rxn05458_c0" name="Acyl_carrier_protein_acetyltransferase_c0" reversible="true" fast="false" fbc:lowerFluxBound="cobra_default_lb" fbc:upperFluxBound="cobra_default_ub">
        <annotation>
          <rdf:RDF xmlns:rdf="http://www.w3.org/1999/02/22-rdf-syntax-ns#" xmlns:dcterms="http://purl.org/dc/terms/" xmlns:vCard="http://www.w3.org/2001/vcard-rdf/3.0#" xmlns:vCard4="http://www.w3.org/2006/vcard/ns#" xmlns:bqbiol="http://biomodels.net/biology-qualifiers/" xmlns:bqmodel="http://biomodels.net/model-qualifiers/">
            <rdf:Description rdf:about="#meta_R_rxn05458_c0">
              <bqbiol:is>
                <rdf:Bag>
                  <rdf:li rdf:resource="https://identifiers.org/confidence level/0"/>
                  <rdf:li rdf:resource="https://identifiers.org/Name/[Acyl-carrier-protein] acetyltransferase"/>
                  <rdf:li rdf:resource="https://identifiers.org/Name/hexadecanoyl-ACP:[acyl-carrier-protein] transferase"/>
                  <rdf:li rdf:resource="https://identifiers.org/Name/palmitoyl-[acp]:CoA S-palmitoyltransferase"/>
                  <rdf:li rdf:resource="https://identifiers.org/iIN800/FAS1_7_c"/>
                  <rdf:li rdf:resource="https://identifiers.org/keggmap/map00061"/>
                  <rdf:li rdf:resource="https://identifiers.org/keggmap/map01212"/>
                  <rdf:li rdf:resource="https://identifiers.org/pathways/{&apos;KEGG&apos;: [&apos;rn00061 (Fatty acid biosynthesis)&apos;, &apos;rn01212 (Fatty acid metabolism)&apos;]}"/>
                  <rdf:li rdf:resource="https://identifiers.org/bigg.reaction/FAS1_7_c"/>
                  <rdf:li rdf:resource="https://identifiers.org/kegg.reaction/R10700"/>
                  <rdf:li rdf:resource="https://identifiers.org/seed.reaction/rxn05458"/>
                </rdf:Bag>
              </bqbiol:is>
            </rdf:Description>
          </rdf:RDF>
        </annotation>
        <listOfReactants>
          <speciesReference species="M_cpd00010_c0" stoichiometry="1" constant="true"/>
          <speciesReference species="M_cpd00067_c0" stoichiometry="1" constant="true"/>
          <speciesReference species="M_cpd11476_c0" stoichiometry="1" constant="true"/>
        </listOfReactants>
        <listOfProducts>
          <speciesReference species="M_cpd00134_c0" stoichiometry="1" constant="true"/>
          <speciesReference species="M_cpd11493_c0" stoichiometry="1" constant="true"/>
        </listOfProducts>
        <fbc:geneProductAssociation>
          <fbc:geneProductRef fbc:geneProduct="G_XF_RS02785"/>
        </fbc:geneProductAssociation>
      </reaction>
      <reaction metaid="meta_R_rxn08300_c0" sboTerm="SBO:0000216" id="R_rxn08300_c0" name="diacylglycerol_kinase_n_C18_1_c0" reversible="false" fast="false" fbc:lowerFluxBound="cobra_0_bound" fbc:upperFluxBound="cobra_default_ub">
        <annotation>
          <rdf:RDF xmlns:rdf="http://www.w3.org/1999/02/22-rdf-syntax-ns#" xmlns:dcterms="http://purl.org/dc/terms/" xmlns:vCard="http://www.w3.org/2001/vcard-rdf/3.0#" xmlns:vCard4="http://www.w3.org/2006/vcard/ns#" xmlns:bqbiol="http://biomodels.net/biology-qualifiers/" xmlns:bqmodel="http://biomodels.net/model-qualifiers/">
            <rdf:Description rdf:about="#meta_R_rxn08300_c0">
              <bqbiol:is>
                <rdf:Bag>
                  <rdf:li rdf:resource="https://identifiers.org/confidence level/0"/>
                  <rdf:li rdf:resource="https://identifiers.org/Name/diacylglycerol kinase (n-C18:1)"/>
                  <rdf:li rdf:resource="https://identifiers.org/iAF1260/DAGK181"/>
                  <rdf:li rdf:resource="https://identifiers.org/ec-code/2.7.1.107"/>
                  <rdf:li rdf:resource="https://identifiers.org/bigg.reaction/DAGK181"/>
                  <rdf:li rdf:resource="https://identifiers.org/seed.reaction/rxn08300"/>
                </rdf:Bag>
              </bqbiol:is>
            </rdf:Description>
          </rdf:RDF>
        </annotation>
        <listOfReactants>
          <speciesReference species="M_cpd00002_c0" stoichiometry="1" constant="true"/>
          <speciesReference species="M_cpd15312_c0" stoichiometry="1" constant="true"/>
        </listOfReactants>
        <listOfProducts>
          <speciesReference species="M_cpd00008_c0" stoichiometry="1" constant="true"/>
          <speciesReference species="M_cpd15527_c0" stoichiometry="1" constant="true"/>
        </listOfProducts>
        <fbc:geneProductAssociation>
          <fbc:geneProductRef fbc:geneProduct="G_XF_RS10130"/>
        </fbc:geneProductAssociation>
      </reaction>
      <reaction metaid="meta_R_rxn02404_c0" sboTerm="SBO:0000376" id="R_rxn02404_c0" name="3_Deoxy_D_manno_octulosonate_8_phosphate_8_phosphohydrolase_c0" reversible="false" fast="false" fbc:lowerFluxBound="cobra_0_bound" fbc:upperFluxBound="cobra_default_ub">
        <annotation>
          <rdf:RDF xmlns:rdf="http://www.w3.org/1999/02/22-rdf-syntax-ns#" xmlns:dcterms="http://purl.org/dc/terms/" xmlns:vCard="http://www.w3.org/2001/vcard-rdf/3.0#" xmlns:vCard4="http://www.w3.org/2006/vcard/ns#" xmlns:bqbiol="http://biomodels.net/biology-qualifiers/" xmlns:bqmodel="http://biomodels.net/model-qualifiers/">
            <rdf:Description rdf:about="#meta_R_rxn02404_c0">
              <bqbiol:is>
                <rdf:Bag>
                  <rdf:li rdf:resource="https://identifiers.org/AraCyc/KDO-8PPHOSPHAT-RXN"/>
                  <rdf:li rdf:resource="https://identifiers.org/BrachyCyc/KDO-8PPHOSPHAT-RXN"/>
                  <rdf:li rdf:resource="https://identifiers.org/confidence level/0"/>
                  <rdf:li rdf:resource="https://identifiers.org/Name/3-Deoxy-D-manno-octulosonate-8-phosphate 8-phosphohydrolase"/>
                  <rdf:li rdf:resource="https://identifiers.org/Name/3-deoxy-D-manno-octulosonate-8-phosphate 8-phosphohydrolase"/>
                  <rdf:li rdf:resource="https://identifiers.org/Name/3-deoxy-manno-octulosonate-8-phosphatase"/>
                  <rdf:li rdf:resource="https://identifiers.org/keggmap/map00540"/>
                  <rdf:li rdf:resource="https://identifiers.org/pathways/{&apos;MetaCyc&apos;: [&apos;CARBO-BIOSYNTHESIS (Sugar Biosynthesis)&apos;, &apos;CMP-KDO-Biosynthesis (CMP-3-deoxy-D-&lt;I&gt;manno&lt;/I&gt;-octulosonate Biosynthesis)&apos;, &apos;CMP-Sugar-Biosynthesis (CMP-sugar Biosynthesis)&apos;, &apos;Carbohydrates-Biosynthesis (Carbohydrate Biosynthesis)&apos;, &apos;Cell-Structure-Biosynthesis (Cell Structure Biosynthesis)&apos;, &apos;KDO-NAGLIPASYN-PWY (superpathway of (Kdo)&lt;SUB&gt;2&lt;/SUB&gt;-lipid A biosynthesis)&apos;, &apos;LPSSYN-PWY (superpathway of lipopolysaccharide biosynthesis)&apos;, &apos;Lipid-Biosynthesis (Fatty Acid and Lipid Biosynthesis)&apos;, &apos;Lipopolysaccharide-Biosynthesis (Lipopolysaccharide Biosynthesis)&apos;, &apos;PWY-1269 (CMP-3-deoxy-D-&lt;I&gt;manno&lt;/I&gt;-octulosonate biosynthesis)&apos;, &apos;PWY-7674 (CMP-8-amino-3,8-dideoxy-D-&lt;I&gt;manno&lt;/I&gt;-octulosonate biosynthesis)&apos;, &apos;SUGAR-NUCLEOTIDES (Sugar Nucleotide Biosynthesis)&apos;], &apos;KEGG&apos;: [&apos;rn00540 (Lipopolysaccharide biosynthesis)&apos;]}"/>
                  <rdf:li rdf:resource="https://identifiers.org/ec-code/3.1.3.45"/>
                  <rdf:li rdf:resource="https://identifiers.org/bigg.reaction/KDOPP"/>
                  <rdf:li rdf:resource="https://identifiers.org/biocyc/KDO-8PPHOSPHAT-RXN"/>
                  <rdf:li rdf:resource="https://identifiers.org/kegg.reaction/R03350"/>
                  <rdf:li rdf:resource="https://identifiers.org/seed.reaction/rxn02404"/>
                </rdf:Bag>
              </bqbiol:is>
            </rdf:Description>
          </rdf:RDF>
        </annotation>
        <listOfReactants>
          <speciesReference species="M_cpd00001_c0" stoichiometry="1" constant="true"/>
          <speciesReference species="M_cpd02730_c0" stoichiometry="1" constant="true"/>
        </listOfReactants>
        <listOfProducts>
          <speciesReference species="M_cpd00009_c0" stoichiometry="1" constant="true"/>
          <speciesReference species="M_cpd00875_c0" stoichiometry="1" constant="true"/>
        </listOfProducts>
        <fbc:geneProductAssociation>
          <fbc:geneProductRef fbc:geneProduct="G_XF_RS05945"/>
        </fbc:geneProductAssociation>
      </reaction>
      <reaction metaid="meta_R_rxn08297_c0" sboTerm="SBO:0000216" id="R_rxn08297_c0" name="diacylglycerol_kinase_n_C16_0_c0" reversible="false" fast="false" fbc:lowerFluxBound="cobra_0_bound" fbc:upperFluxBound="cobra_default_ub">
        <annotation>
          <rdf:RDF xmlns:rdf="http://www.w3.org/1999/02/22-rdf-syntax-ns#" xmlns:dcterms="http://purl.org/dc/terms/" xmlns:vCard="http://www.w3.org/2001/vcard-rdf/3.0#" xmlns:vCard4="http://www.w3.org/2006/vcard/ns#" xmlns:bqbiol="http://biomodels.net/biology-qualifiers/" xmlns:bqmodel="http://biomodels.net/model-qualifiers/">
            <rdf:Description rdf:about="#meta_R_rxn08297_c0">
              <bqbiol:is>
                <rdf:Bag>
                  <rdf:li rdf:resource="https://identifiers.org/confidence level/0"/>
                  <rdf:li rdf:resource="https://identifiers.org/JP_Creinhardtii_MSB/R_DAGK160h"/>
                  <rdf:li rdf:resource="https://identifiers.org/Name/diacylglycerol kinase (n-C16:0)"/>
                  <rdf:li rdf:resource="https://identifiers.org/iAF1260/DAGK160"/>
                  <rdf:li rdf:resource="https://identifiers.org/iMEO21/DAGK160"/>
                  <rdf:li rdf:resource="https://identifiers.org/iNJ661/DAGK160"/>
                  <rdf:li rdf:resource="https://identifiers.org/ec-code/2.7.1.107"/>
                  <rdf:li rdf:resource="https://identifiers.org/bigg.reaction/DAGK160"/>
                  <rdf:li rdf:resource="https://identifiers.org/seed.reaction/rxn08297"/>
                </rdf:Bag>
              </bqbiol:is>
            </rdf:Description>
          </rdf:RDF>
        </annotation>
        <listOfReactants>
          <speciesReference species="M_cpd00002_c0" stoichiometry="1" constant="true"/>
          <speciesReference species="M_cpd15309_c0" stoichiometry="1" constant="true"/>
        </listOfReactants>
        <listOfProducts>
          <speciesReference species="M_cpd00008_c0" stoichiometry="1" constant="true"/>
          <speciesReference species="M_cpd15524_c0" stoichiometry="1" constant="true"/>
        </listOfProducts>
        <fbc:geneProductAssociation>
          <fbc:geneProductRef fbc:geneProduct="G_XF_RS10130"/>
        </fbc:geneProductAssociation>
      </reaction>
      <reaction metaid="meta_R_rxn00012_c0" sboTerm="SBO:0000217" id="R_rxn00012_c0" name="sucrose_sucrose_1_beta_D_fructosyltransferase_c0" reversible="true" fast="false" fbc:lowerFluxBound="cobra_default_lb" fbc:upperFluxBound="cobra_default_ub">
        <annotation>
          <rdf:RDF xmlns:rdf="http://www.w3.org/1999/02/22-rdf-syntax-ns#" xmlns:dcterms="http://purl.org/dc/terms/" xmlns:vCard="http://www.w3.org/2001/vcard-rdf/3.0#" xmlns:vCard4="http://www.w3.org/2006/vcard/ns#" xmlns:bqbiol="http://biomodels.net/biology-qualifiers/" xmlns:bqmodel="http://biomodels.net/model-qualifiers/">
            <rdf:Description rdf:about="#meta_R_rxn00012_c0">
              <bqbiol:is>
                <rdf:Bag>
                  <rdf:li rdf:resource="https://identifiers.org/confidence level/0"/>
                  <rdf:li rdf:resource="https://identifiers.org/Name/Sucrose:sucrose 1F-beta-D-fructosyltransferase"/>
                  <rdf:li rdf:resource="https://identifiers.org/Name/sucrose:sucrose 1&apos;-beta-D-fructosyltransferase"/>
                  <rdf:li rdf:resource="https://identifiers.org/Name/sucrose:sucrose 1F-beta-D-fructosyltransferase"/>
                  <rdf:li rdf:resource="https://identifiers.org/pathways/{&apos;MetaCyc&apos;: [&apos;Carbohydrates-Biosynthesis (Carbohydrate Biosynthesis)&apos;, &apos;Glycan-Biosynthesis (Glycan Biosynthesis)&apos;, &apos;Glycan-Pathways (Glycan Pathways)&apos;, &apos;PWY-822 (fructan biosynthesis)&apos;, &apos;Polysaccharides-Biosynthesis (Polysaccharide Biosynthesis)&apos;]}"/>
                  <rdf:li rdf:resource="https://identifiers.org/ec-code/2.4.1.99"/>
                  <rdf:li rdf:resource="https://identifiers.org/biocyc/RXN-1781"/>
                  <rdf:li rdf:resource="https://identifiers.org/kegg.reaction/R00015"/>
                  <rdf:li rdf:resource="https://identifiers.org/seed.reaction/rxn00012"/>
                </rdf:Bag>
              </bqbiol:is>
            </rdf:Description>
          </rdf:RDF>
        </annotation>
        <listOfReactants>
          <speciesReference species="M_cpd00076_c0" stoichiometry="2" constant="true"/>
        </listOfReactants>
        <listOfProducts>
          <speciesReference species="M_cpd00027_c0" stoichiometry="1" constant="true"/>
          <speciesReference species="M_cpd02298_c0" stoichiometry="1" constant="true"/>
        </listOfProducts>
        <fbc:geneProductAssociation>
          <fbc:geneProductRef fbc:geneProduct="G_XF_RS04645"/>
        </fbc:geneProductAssociation>
      </reaction>
      <reaction metaid="meta_R_rxn05581_c0" sboTerm="SBO:0000655" id="R_rxn05581_c0" name="RXN0_1683cemaizeexpGLYCEROL_c0" reversible="true" fast="false" fbc:lowerFluxBound="cobra_default_lb" fbc:upperFluxBound="cobra_default_ub">
        <annotation>
          <rdf:RDF xmlns:rdf="http://www.w3.org/1999/02/22-rdf-syntax-ns#" xmlns:dcterms="http://purl.org/dc/terms/" xmlns:vCard="http://www.w3.org/2001/vcard-rdf/3.0#" xmlns:vCard4="http://www.w3.org/2006/vcard/ns#" xmlns:bqbiol="http://biomodels.net/biology-qualifiers/" xmlns:bqmodel="http://biomodels.net/model-qualifiers/">
            <rdf:Description rdf:about="#meta_R_rxn05581_c0">
              <bqbiol:is>
                <rdf:Bag>
                  <rdf:li rdf:resource="https://identifiers.org/BrachyCyc/TRANS-RXNAVI-26433"/>
                  <rdf:li rdf:resource="https://identifiers.org/confidence level/0"/>
                  <rdf:li rdf:resource="https://identifiers.org/EcoCyc/TRANS-RXN-131"/>
                  <rdf:li rdf:resource="https://identifiers.org/MaizeCyc/RXN0-1683"/>
                  <rdf:li rdf:resource="https://identifiers.org/MaizeCyc/TRANS-RXNBWI-115506"/>
                  <rdf:li rdf:resource="https://identifiers.org/MaizeCyc/TRANS-RXNBWI-115653"/>
                  <rdf:li rdf:resource="https://identifiers.org/Name/glycerol transport"/>
                  <rdf:li rdf:resource="https://identifiers.org/Name/glycerol transport in/out via diffusion reversible"/>
                  <rdf:li rdf:resource="https://identifiers.org/Name/glycerol transport via channel"/>
                  <rdf:li rdf:resource="https://identifiers.org/Name/glycerol transport via diffusion"/>
                  <rdf:li rdf:resource="https://identifiers.org/Name/glycerol uptake facilitator"/>
                  <rdf:li rdf:resource="https://identifiers.org/Name/transport of glycerol (passive)"/>
                  <rdf:li rdf:resource="https://identifiers.org/bigg.reaction/FPS1"/>
                  <rdf:li rdf:resource="https://identifiers.org/bigg.reaction/GLYCt"/>
                  <rdf:li rdf:resource="https://identifiers.org/bigg.reaction/GLYCt5"/>
                  <rdf:li rdf:resource="https://identifiers.org/bigg.reaction/GLYCtex"/>
                  <rdf:li rdf:resource="https://identifiers.org/bigg.reaction/GLYCtpp"/>
                  <rdf:li rdf:resource="https://identifiers.org/biocyc/TRANS-RXN-131"/>
                  <rdf:li rdf:resource="https://identifiers.org/seed.reaction/rxn05581"/>
                </rdf:Bag>
              </bqbiol:is>
            </rdf:Description>
          </rdf:RDF>
        </annotation>
        <listOfReactants>
          <speciesReference species="M_cpd00100_c0" stoichiometry="1" constant="true"/>
        </listOfReactants>
        <listOfProducts>
          <speciesReference species="M_cpd00100_e0" stoichiometry="1" constant="true"/>
        </listOfProducts>
        <fbc:geneProductAssociation>
          <fbc:geneProductRef fbc:geneProduct="G_XF_RS09845"/>
        </fbc:geneProductAssociation>
      </reaction>
      <reaction metaid="meta_R_rxn07721_c0" sboTerm="SBO:0000402" id="R_rxn07721_c0" name="hydroxycinnamoyl_CoA_anthocyanidin_3_5_diglucoside_5_O_glucoside_6_O_hydroxycinnamoyltransferase_c0" reversible="true" fast="false" fbc:lowerFluxBound="cobra_default_lb" fbc:upperFluxBound="cobra_default_ub">
        <annotation>
          <rdf:RDF xmlns:rdf="http://www.w3.org/1999/02/22-rdf-syntax-ns#" xmlns:dcterms="http://purl.org/dc/terms/" xmlns:vCard="http://www.w3.org/2001/vcard-rdf/3.0#" xmlns:vCard4="http://www.w3.org/2006/vcard/ns#" xmlns:bqbiol="http://biomodels.net/biology-qualifiers/" xmlns:bqmodel="http://biomodels.net/model-qualifiers/">
            <rdf:Description rdf:about="#meta_R_rxn07721_c0">
              <bqbiol:is>
                <rdf:Bag>
                  <rdf:li rdf:resource="https://identifiers.org/confidence level/0"/>
                  <rdf:li rdf:resource="https://identifiers.org/Name/5-O-glucoside-6&apos;&apos;&apos;-O-hydroxycinnamoyltransferase"/>
                  <rdf:li rdf:resource="https://identifiers.org/Name/hydroxycinnamoyl-CoA:anthocyanidin 3,5-diglucoside"/>
                  <rdf:li rdf:resource="https://identifiers.org/Name/hydroxycinnamoyl-CoA:anthocyanidin 3,5-diglucoside 5-O-glucoside-6&apos;&apos;&apos;-O-hydroxycinnamoyltransferase"/>
                  <rdf:li rdf:resource="https://identifiers.org/keggmap/map00942"/>
                  <rdf:li rdf:resource="https://identifiers.org/pathways/{&apos;KEGG&apos;: [&apos;rn00942 (Anthocyanin biosynthesis)&apos;]}"/>
                  <rdf:li rdf:resource="https://identifiers.org/ec-code/2.3.1.153"/>
                  <rdf:li rdf:resource="https://identifiers.org/kegg.reaction/R07931"/>
                  <rdf:li rdf:resource="https://identifiers.org/seed.reaction/rxn07721"/>
                </rdf:Bag>
              </bqbiol:is>
            </rdf:Description>
          </rdf:RDF>
        </annotation>
        <listOfReactants>
          <speciesReference species="M_cpd00270_c0" stoichiometry="1" constant="true"/>
          <speciesReference species="M_cpd05546_c0" stoichiometry="1" constant="true"/>
        </listOfReactants>
        <listOfProducts>
          <speciesReference species="M_cpd00010_c0" stoichiometry="1" constant="true"/>
          <speciesReference species="M_cpd15088_c0" stoichiometry="1" constant="true"/>
        </listOfProducts>
        <fbc:geneProductAssociation>
          <fbc:geneProductRef fbc:geneProduct="G_XF_RS04820"/>
        </fbc:geneProductAssociation>
      </reaction>
      <reaction metaid="meta_R_rxn12847_c0" sboTerm="SBO:0000376" id="R_rxn12847_c0" name="Gly_Try_aminopeptidase_c0" reversible="true" fast="false" fbc:lowerFluxBound="cobra_default_lb" fbc:upperFluxBound="cobra_default_ub">
        <annotation>
          <rdf:RDF xmlns:rdf="http://www.w3.org/1999/02/22-rdf-syntax-ns#" xmlns:dcterms="http://purl.org/dc/terms/" xmlns:vCard="http://www.w3.org/2001/vcard-rdf/3.0#" xmlns:vCard4="http://www.w3.org/2006/vcard/ns#" xmlns:bqbiol="http://biomodels.net/biology-qualifiers/" xmlns:bqmodel="http://biomodels.net/model-qualifiers/">
            <rdf:Description rdf:about="#meta_R_rxn12847_c0">
              <bqbiol:is>
                <rdf:Bag>
                  <rdf:li rdf:resource="https://identifiers.org/confidence level/0"/>
                  <rdf:li rdf:resource="https://identifiers.org/Name/Gly-Try aminopeptidase"/>
                  <rdf:li rdf:resource="https://identifiers.org/ec-code/3.4.11.2"/>
                  <rdf:li rdf:resource="https://identifiers.org/seed.reaction/rxn12847"/>
                </rdf:Bag>
              </bqbiol:is>
            </rdf:Description>
          </rdf:RDF>
        </annotation>
        <listOfReactants>
          <speciesReference species="M_cpd00001_c0" stoichiometry="1" constant="true"/>
          <speciesReference species="M_cpd15606_c0" stoichiometry="1" constant="true"/>
        </listOfReactants>
        <listOfProducts>
          <speciesReference species="M_cpd00033_c0" stoichiometry="1" constant="true"/>
          <speciesReference species="M_cpd00069_c0" stoichiometry="1" constant="true"/>
        </listOfProducts>
        <fbc:geneProductAssociation>
          <fbc:or>
            <fbc:geneProductRef fbc:geneProduct="G_XF_RS00465"/>
            <fbc:geneProductRef fbc:geneProduct="G_XF_RS00565"/>
            <fbc:geneProductRef fbc:geneProduct="G_XF_RS06280"/>
            <fbc:geneProductRef fbc:geneProduct="G_XF_RS01185"/>
          </fbc:or>
        </fbc:geneProductAssociation>
      </reaction>
      <reaction metaid="meta_R_rxn05410_c0" sboTerm="SBO:0000200" id="R_rxn05410_c0" name="4_methyl_3_oxo_pentanoyl_ACP_NADP_plus__oxidoreductase_c0" reversible="true" fast="false" fbc:lowerFluxBound="cobra_default_lb" fbc:upperFluxBound="cobra_default_ub">
        <annotation>
          <rdf:RDF xmlns:rdf="http://www.w3.org/1999/02/22-rdf-syntax-ns#" xmlns:dcterms="http://purl.org/dc/terms/" xmlns:vCard="http://www.w3.org/2001/vcard-rdf/3.0#" xmlns:vCard4="http://www.w3.org/2006/vcard/ns#" xmlns:bqbiol="http://biomodels.net/biology-qualifiers/" xmlns:bqmodel="http://biomodels.net/model-qualifiers/">
            <rdf:Description rdf:about="#meta_R_rxn05410_c0">
              <bqbiol:is>
                <rdf:Bag>
                  <rdf:li rdf:resource="https://identifiers.org/confidence level/0"/>
                  <rdf:li rdf:resource="https://identifiers.org/Name/4-methyl-3-oxo-pentanoyl-ACP:NADP+ oxidoreductase"/>
                  <rdf:li rdf:resource="https://identifiers.org/ec-code/1.1.1.0"/>
                  <rdf:li rdf:resource="https://identifiers.org/seed.reaction/rxn05410"/>
                </rdf:Bag>
              </bqbiol:is>
            </rdf:Description>
          </rdf:RDF>
        </annotation>
        <listOfReactants>
          <speciesReference species="M_cpd00005_c0" stoichiometry="1" constant="true"/>
          <speciesReference species="M_cpd00067_c0" stoichiometry="1" constant="true"/>
          <speciesReference species="M_cpd11546_c0" stoichiometry="1" constant="true"/>
        </listOfReactants>
        <listOfProducts>
          <speciesReference species="M_cpd00006_c0" stoichiometry="1" constant="true"/>
          <speciesReference species="M_cpd11547_c0" stoichiometry="1" constant="true"/>
        </listOfProducts>
        <fbc:geneProductAssociation>
          <fbc:geneProductRef fbc:geneProduct="G_XF_RS02790"/>
        </fbc:geneProductAssociation>
      </reaction>
      <reaction metaid="meta_R_rxn09114_c0" sboTerm="SBO:0000402" id="R_rxn09114_c0" name="Phosphatidylglycerol_synthase_n_C18_1_c0" reversible="true" fast="false" fbc:lowerFluxBound="cobra_default_lb" fbc:upperFluxBound="cobra_default_ub">
        <annotation>
          <rdf:RDF xmlns:rdf="http://www.w3.org/1999/02/22-rdf-syntax-ns#" xmlns:dcterms="http://purl.org/dc/terms/" xmlns:vCard="http://www.w3.org/2001/vcard-rdf/3.0#" xmlns:vCard4="http://www.w3.org/2006/vcard/ns#" xmlns:bqbiol="http://biomodels.net/biology-qualifiers/" xmlns:bqmodel="http://biomodels.net/model-qualifiers/">
            <rdf:Description rdf:about="#meta_R_rxn09114_c0">
              <bqbiol:is>
                <rdf:Bag>
                  <rdf:li rdf:resource="https://identifiers.org/confidence level/0"/>
                  <rdf:li rdf:resource="https://identifiers.org/Name/Phosphatidylglycerol synthase (n-C18:1)"/>
                  <rdf:li rdf:resource="https://identifiers.org/iAF1260/PGSA181"/>
                  <rdf:li rdf:resource="https://identifiers.org/iJN746/PGSA181"/>
                  <rdf:li rdf:resource="https://identifiers.org/iMA945/PGSA181"/>
                  <rdf:li rdf:resource="https://identifiers.org/ec-code/2.7.8.5"/>
                  <rdf:li rdf:resource="https://identifiers.org/bigg.reaction/PGSA181"/>
                  <rdf:li rdf:resource="https://identifiers.org/seed.reaction/rxn09114"/>
                </rdf:Bag>
              </bqbiol:is>
            </rdf:Description>
          </rdf:RDF>
        </annotation>
        <listOfReactants>
          <speciesReference species="M_cpd00080_c0" stoichiometry="1" constant="true"/>
          <speciesReference species="M_cpd15420_c0" stoichiometry="1" constant="true"/>
        </listOfReactants>
        <listOfProducts>
          <speciesReference species="M_cpd00046_c0" stoichiometry="1" constant="true"/>
          <speciesReference species="M_cpd15548_c0" stoichiometry="1" constant="true"/>
        </listOfProducts>
        <fbc:geneProductAssociation>
          <fbc:geneProductRef fbc:geneProduct="G_XF_RS10020"/>
        </fbc:geneProductAssociation>
      </reaction>
      <reaction metaid="meta_R_rxn08822_c0" sboTerm="SBO:0000376" id="R_rxn08822_c0" name="Lysophospholipase_L2_2_acylglycerophosphotidate__n_C18_0_c0" reversible="true" fast="false" fbc:lowerFluxBound="cobra_default_lb" fbc:upperFluxBound="cobra_default_ub">
        <annotation>
          <rdf:RDF xmlns:rdf="http://www.w3.org/1999/02/22-rdf-syntax-ns#" xmlns:dcterms="http://purl.org/dc/terms/" xmlns:vCard="http://www.w3.org/2001/vcard-rdf/3.0#" xmlns:vCard4="http://www.w3.org/2006/vcard/ns#" xmlns:bqbiol="http://biomodels.net/biology-qualifiers/" xmlns:bqmodel="http://biomodels.net/model-qualifiers/">
            <rdf:Description rdf:about="#meta_R_rxn08822_c0">
              <bqbiol:is>
                <rdf:Bag>
                  <rdf:li rdf:resource="https://identifiers.org/confidence level/0"/>
                  <rdf:li rdf:resource="https://identifiers.org/Name/Lysophospholipase L2 (2-acylglycerophosphotidate, n-C18:0)"/>
                  <rdf:li rdf:resource="https://identifiers.org/iAF1260/LPLIPAL2A180"/>
                  <rdf:li rdf:resource="https://identifiers.org/iMA945/LPLIPAL2A180"/>
                  <rdf:li rdf:resource="https://identifiers.org/ec-code/3.1.1.5"/>
                  <rdf:li rdf:resource="https://identifiers.org/bigg.reaction/LPLIPAL2A180"/>
                  <rdf:li rdf:resource="https://identifiers.org/seed.reaction/rxn08822"/>
                </rdf:Bag>
              </bqbiol:is>
            </rdf:Description>
          </rdf:RDF>
        </annotation>
        <listOfReactants>
          <speciesReference species="M_cpd00001_c0" stoichiometry="1" constant="true"/>
          <speciesReference species="M_cpd15358_c0" stoichiometry="1" constant="true"/>
        </listOfReactants>
        <listOfProducts>
          <speciesReference species="M_cpd00067_c0" stoichiometry="2" constant="true"/>
          <speciesReference species="M_cpd00080_c0" stoichiometry="1" constant="true"/>
          <speciesReference species="M_cpd01080_c0" stoichiometry="1" constant="true"/>
        </listOfProducts>
        <fbc:geneProductAssociation>
          <fbc:geneProductRef fbc:geneProduct="G_XF_RS01510"/>
        </fbc:geneProductAssociation>
      </reaction>
      <reaction metaid="meta_R_rxn02821_c0" sboTerm="SBO:0000376" id="R_rxn02821_c0" name="Acylneuraminyl_hydrolase_c0" reversible="true" fast="false" fbc:lowerFluxBound="cobra_default_lb" fbc:upperFluxBound="cobra_default_ub">
        <annotation>
          <rdf:RDF xmlns:rdf="http://www.w3.org/1999/02/22-rdf-syntax-ns#" xmlns:dcterms="http://purl.org/dc/terms/" xmlns:vCard="http://www.w3.org/2001/vcard-rdf/3.0#" xmlns:vCard4="http://www.w3.org/2006/vcard/ns#" xmlns:bqbiol="http://biomodels.net/biology-qualifiers/" xmlns:bqmodel="http://biomodels.net/model-qualifiers/">
            <rdf:Description rdf:about="#meta_R_rxn02821_c0">
              <bqbiol:is>
                <rdf:Bag>
                  <rdf:li rdf:resource="https://identifiers.org/confidence level/0"/>
                  <rdf:li rdf:resource="https://identifiers.org/Name/Acylneuraminyl hydrolase"/>
                  <rdf:li rdf:resource="https://identifiers.org/keggmap/map00600"/>
                  <rdf:li rdf:resource="https://identifiers.org/pathways/{&apos;KEGG&apos;: [&apos;rn00600 (Sphingolipid metabolism)&apos;]}"/>
                  <rdf:li rdf:resource="https://identifiers.org/ec-code/3.2.1.18"/>
                  <rdf:li rdf:resource="https://identifiers.org/kegg.reaction/R04018"/>
                  <rdf:li rdf:resource="https://identifiers.org/kegg.reaction/R06147"/>
                  <rdf:li rdf:resource="https://identifiers.org/seed.reaction/rxn02821"/>
                </rdf:Bag>
              </bqbiol:is>
            </rdf:Description>
          </rdf:RDF>
        </annotation>
        <listOfReactants>
          <speciesReference species="M_cpd00232_c0" stoichiometry="1" constant="true"/>
          <speciesReference species="M_cpd01743_c0" stoichiometry="1" constant="true"/>
        </listOfReactants>
        <listOfProducts>
          <speciesReference species="M_cpd00001_c0" stoichiometry="1" constant="true"/>
          <speciesReference species="M_cpd03653_c0" stoichiometry="1" constant="true"/>
        </listOfProducts>
        <fbc:geneProductAssociation>
          <fbc:geneProductRef fbc:geneProduct="G_XF_RS01820"/>
        </fbc:geneProductAssociation>
      </reaction>
      <reaction metaid="meta_R_rxn10208_c0" sboTerm="SBO:0000402" id="R_rxn10208_c0" name="isopentadecanoyl_glycerol_3_phosphate_O_acyltransferase_c0" reversible="false" fast="false" fbc:lowerFluxBound="cobra_0_bound" fbc:upperFluxBound="cobra_default_ub">
        <annotation>
          <rdf:RDF xmlns:rdf="http://www.w3.org/1999/02/22-rdf-syntax-ns#" xmlns:dcterms="http://purl.org/dc/terms/" xmlns:vCard="http://www.w3.org/2001/vcard-rdf/3.0#" xmlns:vCard4="http://www.w3.org/2006/vcard/ns#" xmlns:bqbiol="http://biomodels.net/biology-qualifiers/" xmlns:bqmodel="http://biomodels.net/model-qualifiers/">
            <rdf:Description rdf:about="#meta_R_rxn10208_c0">
              <bqbiol:is>
                <rdf:Bag>
                  <rdf:li rdf:resource="https://identifiers.org/confidence level/0"/>
                  <rdf:li rdf:resource="https://identifiers.org/Name/isopentadecanoyl-glycerol-3-phosphate O-acyltransferase"/>
                  <rdf:li rdf:resource="https://identifiers.org/ec-code/2.3.1.15"/>
                  <rdf:li rdf:resource="https://identifiers.org/seed.reaction/rxn10208"/>
                </rdf:Bag>
              </bqbiol:is>
            </rdf:Description>
          </rdf:RDF>
        </annotation>
        <listOfReactants>
          <speciesReference species="M_cpd00080_c0" stoichiometry="1" constant="true"/>
          <speciesReference species="M_cpd11437_c0" stoichiometry="1" constant="true"/>
        </listOfReactants>
        <listOfProducts>
          <speciesReference species="M_cpd00010_c0" stoichiometry="1" constant="true"/>
          <speciesReference species="M_cpd15674_c0" stoichiometry="1" constant="true"/>
        </listOfProducts>
        <fbc:geneProductAssociation>
          <fbc:geneProductRef fbc:geneProduct="G_XF_RS04390"/>
        </fbc:geneProductAssociation>
      </reaction>
      <reaction metaid="meta_R_rxn05345_c0" sboTerm="SBO:0000402" id="R_rxn05345_c0" name="dodecanoyl_acyl_carrier_protein_malonyl_acyl_carrier_protein_C_acyltransferase_decarboxylating_c0" reversible="false" fast="false" fbc:lowerFluxBound="cobra_0_bound" fbc:upperFluxBound="cobra_default_ub">
        <annotation>
          <rdf:RDF xmlns:rdf="http://www.w3.org/1999/02/22-rdf-syntax-ns#" xmlns:dcterms="http://purl.org/dc/terms/" xmlns:vCard="http://www.w3.org/2001/vcard-rdf/3.0#" xmlns:vCard4="http://www.w3.org/2006/vcard/ns#" xmlns:bqbiol="http://biomodels.net/biology-qualifiers/" xmlns:bqmodel="http://biomodels.net/model-qualifiers/">
            <rdf:Description rdf:about="#meta_R_rxn05345_c0">
              <bqbiol:is>
                <rdf:Bag>
                  <rdf:li rdf:resource="https://identifiers.org/AraCyc/RXN-9535"/>
                  <rdf:li rdf:resource="https://identifiers.org/BrachyCyc/RXN-9535"/>
                  <rdf:li rdf:resource="https://identifiers.org/confidence level/2"/>
                  <rdf:li rdf:resource="https://identifiers.org/Name/3-ketoacyl-acyl carrier protein synthase"/>
                  <rdf:li rdf:resource="https://identifiers.org/Name/3-oxoacyl-[acyl-carrier-protein] synthase"/>
                  <rdf:li rdf:resource="https://identifiers.org/Name/3-oxoacyl-[acyl-carrier-protein] synthase (n-C14:0)"/>
                  <rdf:li rdf:resource="https://identifiers.org/Name/3-oxoacyl-[acyl-carrier-protein] synthase III, beta-ketoacyl-ACP synthase III / 3-ketoacyl-acyl carrier protein synthase III (KAS III)"/>
                  <rdf:li rdf:resource="https://identifiers.org/Name/3-oxoacyl-[acyl-carrier-protein] synthase homolog"/>
                  <rdf:li rdf:resource="https://identifiers.org/Name/3-oxoacyl:ACP synthase I"/>
                  <rdf:li rdf:resource="https://identifiers.org/Name/3oxoacyl-acp synthase (c14:0)"/>
                  <rdf:li rdf:resource="https://identifiers.org/Name/C-acyltransferase (decarboxylating)"/>
                  <rdf:li rdf:resource="https://identifiers.org/Name/FabB"/>
                  <rdf:li rdf:resource="https://identifiers.org/Name/FabF1"/>
                  <rdf:li rdf:resource="https://identifiers.org/Name/KAS I"/>
                  <rdf:li rdf:resource="https://identifiers.org/Name/KASI"/>
                  <rdf:li rdf:resource="https://identifiers.org/Name/acyl-[acyl-carrier protein]:malonyl-[acyl-carrier protein] C-acyltransferase (decarboxylating)"/>
                  <rdf:li rdf:resource="https://identifiers.org/Name/acyl-[acyl-carrier-protein]:malonyl-[acyl-carrier-protein] C-acyltransferase (decarboxylating)"/>
                  <rdf:li rdf:resource="https://identifiers.org/Name/acyl-malonyl acyl carrier protein-condensing enzyme"/>
                  <rdf:li rdf:resource="https://identifiers.org/Name/acyl-malonyl(acyl-carrier-protein)-condensing enzyme"/>
                  <rdf:li rdf:resource="https://identifiers.org/Name/beta-ketoacyl acyl carrier protein synthase"/>
                  <rdf:li rdf:resource="https://identifiers.org/Name/beta-ketoacyl synthetase"/>
                  <rdf:li rdf:resource="https://identifiers.org/Name/beta-ketoacyl-ACP synthase I"/>
                  <rdf:li rdf:resource="https://identifiers.org/Name/beta-ketoacyl-ACP synthetase"/>
                  <rdf:li rdf:resource="https://identifiers.org/Name/beta-ketoacyl-[acyl carrier protein] synthase"/>
                  <rdf:li rdf:resource="https://identifiers.org/Name/beta-ketoacyl-acyl carrier protein synthetase"/>
                  <rdf:li rdf:resource="https://identifiers.org/Name/beta-ketoacyl-acyl-carrier-protein synthase I"/>
                  <rdf:li rdf:resource="https://identifiers.org/Name/beta-ketoacylsynthase"/>
                  <rdf:li rdf:resource="https://identifiers.org/Name/condensing enzyme"/>
                  <rdf:li rdf:resource="https://identifiers.org/Name/dodecanoyl-[acyl-carrier-protein]:malonyl-[acyl-carrier-protein]"/>
                  <rdf:li rdf:resource="https://identifiers.org/Name/dodecanoyl-[acyl-carrier-protein]:malonyl-[acyl-carrier-protein] C-acyltransferase (decarboxylating)"/>
                  <rdf:li rdf:resource="https://identifiers.org/Name/fatty acid condensing enzyme"/>
                  <rdf:li rdf:resource="https://identifiers.org/keggmap/map00061"/>
                  <rdf:li rdf:resource="https://identifiers.org/keggmap/map01212"/>
                  <rdf:li rdf:resource="https://identifiers.org/pathways/{&apos;MetaCyc&apos;: [&apos;Fatty-acid-biosynthesis (Fatty Acid Biosynthesis)&apos;, &apos;Lipid-Biosynthesis (Fatty Acid and Lipid Biosynthesis)&apos;, &apos;PWY-5156 (superpathway of fatty acid biosynthesis II (plant))&apos;, &apos;PWY-5971 (palmitate biosynthesis II (bacteria and plants))&apos;, &apos;PWY-6113 (superpathway of mycolate biosynthesis)&apos;, &apos;PWY-6285 (superpathway of fatty acids biosynthesis (&lt;i&gt;E. coli&lt;/i&gt;))&apos;, &apos;Palmitate-Biosynthesis (Palmitate Biosynthesis)&apos;], &apos;KEGG&apos;: [&apos;rn00061 (Fatty acid biosynthesis)&apos;, &apos;rn01212 (Fatty acid metabolism)&apos;]}"/>
                  <rdf:li rdf:resource="https://identifiers.org/ec-code/2.3.1.179"/>
                  <rdf:li rdf:resource="https://identifiers.org/ec-code/2.3.1.180"/>
                  <rdf:li rdf:resource="https://identifiers.org/ec-code/2.3.1.41"/>
                  <rdf:li rdf:resource="https://identifiers.org/ec-code/2.3.1.85"/>
                  <rdf:li rdf:resource="https://identifiers.org/ec-code/2.3.1.86"/>
                  <rdf:li rdf:resource="https://identifiers.org/bigg.reaction/3OAS140"/>
                  <rdf:li rdf:resource="https://identifiers.org/bigg.reaction/CEM1_6"/>
                  <rdf:li rdf:resource="https://identifiers.org/bigg.reaction/FAS2_6_1"/>
                  <rdf:li rdf:resource="https://identifiers.org/bigg.reaction/MCMAT6"/>
                  <rdf:li rdf:resource="https://identifiers.org/biocyc/RXN-9535"/>
                  <rdf:li rdf:resource="https://identifiers.org/kegg.reaction/R04726"/>
                  <rdf:li rdf:resource="https://identifiers.org/seed.reaction/rxn05345"/>
                </rdf:Bag>
              </bqbiol:is>
            </rdf:Description>
          </rdf:RDF>
        </annotation>
        <listOfReactants>
          <speciesReference species="M_cpd11468_c0" stoichiometry="1" constant="true"/>
          <speciesReference species="M_cpd11492_c0" stoichiometry="1" constant="true"/>
        </listOfReactants>
        <listOfProducts>
          <speciesReference species="M_cpd00011_c0" stoichiometry="1" constant="true"/>
          <speciesReference species="M_cpd11491_c0" stoichiometry="1" constant="true"/>
          <speciesReference species="M_cpd11493_c0" stoichiometry="1" constant="true"/>
        </listOfProducts>
        <fbc:geneProductAssociation>
          <fbc:or>
            <fbc:geneProductRef fbc:geneProduct="G_XF_RS06950"/>
            <fbc:geneProductRef fbc:geneProduct="G_XF_RS02800"/>
          </fbc:or>
        </fbc:geneProductAssociation>
      </reaction>
      <reaction metaid="meta_R_rxn05422_c0" sboTerm="SBO:0000200" id="R_rxn05422_c0" name="10_methyl_3_oxo_undecanoyl_ACP_NADP_plus__oxidoreductase_c0" reversible="true" fast="false" fbc:lowerFluxBound="cobra_default_lb" fbc:upperFluxBound="cobra_default_ub">
        <annotation>
          <rdf:RDF xmlns:rdf="http://www.w3.org/1999/02/22-rdf-syntax-ns#" xmlns:dcterms="http://purl.org/dc/terms/" xmlns:vCard="http://www.w3.org/2001/vcard-rdf/3.0#" xmlns:vCard4="http://www.w3.org/2006/vcard/ns#" xmlns:bqbiol="http://biomodels.net/biology-qualifiers/" xmlns:bqmodel="http://biomodels.net/model-qualifiers/">
            <rdf:Description rdf:about="#meta_R_rxn05422_c0">
              <bqbiol:is>
                <rdf:Bag>
                  <rdf:li rdf:resource="https://identifiers.org/confidence level/0"/>
                  <rdf:li rdf:resource="https://identifiers.org/Name/10-methyl-3-oxo-undecanoyl-ACP:NADP+ oxidoreductase"/>
                  <rdf:li rdf:resource="https://identifiers.org/ec-code/1.1.1.0"/>
                  <rdf:li rdf:resource="https://identifiers.org/seed.reaction/rxn05422"/>
                </rdf:Bag>
              </bqbiol:is>
            </rdf:Description>
          </rdf:RDF>
        </annotation>
        <listOfReactants>
          <speciesReference species="M_cpd00005_c0" stoichiometry="1" constant="true"/>
          <speciesReference species="M_cpd00067_c0" stoichiometry="1" constant="true"/>
          <speciesReference species="M_cpd11558_c0" stoichiometry="1" constant="true"/>
        </listOfReactants>
        <listOfProducts>
          <speciesReference species="M_cpd00006_c0" stoichiometry="1" constant="true"/>
          <speciesReference species="M_cpd11559_c0" stoichiometry="1" constant="true"/>
        </listOfProducts>
        <fbc:geneProductAssociation>
          <fbc:geneProductRef fbc:geneProduct="G_XF_RS02790"/>
        </fbc:geneProductAssociation>
      </reaction>
      <reaction metaid="meta_R_rxn03891_c0" sboTerm="SBO:0000402" id="R_rxn03891_c0" name="R05612_c0" reversible="false" fast="false" fbc:lowerFluxBound="cobra_0_bound" fbc:upperFluxBound="cobra_default_ub">
        <annotation>
          <rdf:RDF xmlns:rdf="http://www.w3.org/1999/02/22-rdf-syntax-ns#" xmlns:dcterms="http://purl.org/dc/terms/" xmlns:vCard="http://www.w3.org/2001/vcard-rdf/3.0#" xmlns:vCard4="http://www.w3.org/2006/vcard/ns#" xmlns:bqbiol="http://biomodels.net/biology-qualifiers/" xmlns:bqmodel="http://biomodels.net/model-qualifiers/">
            <rdf:Description rdf:about="#meta_R_rxn03891_c0">
              <bqbiol:is>
                <rdf:Bag>
                  <rdf:li rdf:resource="https://identifiers.org/confidence level/0"/>
                  <rdf:li rdf:resource="https://identifiers.org/ChlamyCyc/OPPSYN-RXN"/>
                  <rdf:li rdf:resource="https://identifiers.org/Name/all-trans-heptaprenyl-diphosphate synthase"/>
                  <rdf:li rdf:resource="https://identifiers.org/Name/trans-hexaprenyltranstransferase"/>
                  <rdf:li rdf:resource="https://identifiers.org/TS_Athaliana/rxn1576_p"/>
                  <rdf:li rdf:resource="https://identifiers.org/TS_Athaliana/rxn1576_r"/>
                  <rdf:li rdf:resource="https://identifiers.org/iRS1563/R_R05612_c"/>
                  <rdf:li rdf:resource="https://identifiers.org/ec-code/2.5.1.-"/>
                  <rdf:li rdf:resource="https://identifiers.org/ec-code/2.5.1.30"/>
                  <rdf:li rdf:resource="https://identifiers.org/bigg.reaction/HEXTT"/>
                  <rdf:li rdf:resource="https://identifiers.org/kegg.reaction/R05612"/>
                  <rdf:li rdf:resource="https://identifiers.org/seed.reaction/rxn03891"/>
                </rdf:Bag>
              </bqbiol:is>
            </rdf:Description>
          </rdf:RDF>
        </annotation>
        <listOfReactants>
          <speciesReference species="M_cpd00113_c0" stoichiometry="1" constant="true"/>
          <speciesReference species="M_cpd00906_c0" stoichiometry="1" constant="true"/>
        </listOfReactants>
        <listOfProducts>
          <speciesReference species="M_cpd00012_c0" stoichiometry="1" constant="true"/>
          <speciesReference species="M_cpd00067_c0" stoichiometry="1" constant="true"/>
          <speciesReference species="M_cpd02590_c0" stoichiometry="1" constant="true"/>
        </listOfProducts>
        <fbc:geneProductAssociation>
          <fbc:geneProductRef fbc:geneProduct="G_XF_RS05860"/>
        </fbc:geneProductAssociation>
      </reaction>
      <reaction metaid="meta_R_rxn01465_c0" sboTerm="SBO:0000376" id="R_rxn01465_c0" name="S_dihydroorotate_amidohydrolase_c0" reversible="true" fast="false" fbc:lowerFluxBound="cobra_default_lb" fbc:upperFluxBound="cobra_default_ub">
        <annotation>
          <rdf:RDF xmlns:rdf="http://www.w3.org/1999/02/22-rdf-syntax-ns#" xmlns:dcterms="http://purl.org/dc/terms/" xmlns:vCard="http://www.w3.org/2001/vcard-rdf/3.0#" xmlns:vCard4="http://www.w3.org/2006/vcard/ns#" xmlns:bqbiol="http://biomodels.net/biology-qualifiers/" xmlns:bqmodel="http://biomodels.net/model-qualifiers/">
            <rdf:Description rdf:about="#meta_R_rxn01465_c0">
              <bqbiol:is>
                <rdf:Bag>
                  <rdf:li rdf:resource="https://identifiers.org/AraCyc/DIHYDROOROT-RXN"/>
                  <rdf:li rdf:resource="https://identifiers.org/BrachyCyc/DIHYDROOROT-RXN"/>
                  <rdf:li rdf:resource="https://identifiers.org/confidence level/0"/>
                  <rdf:li rdf:resource="https://identifiers.org/Name/(S)-Dihydroorotate amidohydrolase"/>
                  <rdf:li rdf:resource="https://identifiers.org/Name/(S)-dihydroorotate amidohydrolase"/>
                  <rdf:li rdf:resource="https://identifiers.org/Name/Carbamoylaspartic dehydrase"/>
                  <rdf:li rdf:resource="https://identifiers.org/Name/DHOase"/>
                  <rdf:li rdf:resource="https://identifiers.org/Name/Dihydroorotase"/>
                  <rdf:li rdf:resource="https://identifiers.org/Name/carbamoylaspartic dehydrase"/>
                  <rdf:li rdf:resource="https://identifiers.org/Name/dihydroorotate hydrolase"/>
                  <rdf:li rdf:resource="https://identifiers.org/keggmap/map00240"/>
                  <rdf:li rdf:resource="https://identifiers.org/pathways/{&apos;MetaCyc&apos;: [&quot;Deoxyribonucleotide-Biosynthesis (2&apos;-Deoxyribonucleotide Biosynthesis)&quot;, &apos;Nucleotide-Biosynthesis (Nucleoside and Nucleotide Biosynthesis)&apos;, &apos;PRPP-PWY (superpathway of histidine, purine, and pyrimidine biosynthesis)&apos;, &apos;PWY-5686 (UMP biosynthesis I)&apos;, &apos;PWY-7211 (superpathway of pyrimidine deoxyribonucleotides &lt;i&gt;de novo&lt;/i&gt; biosynthesis)&apos;, &apos;PWY-7790 (UMP biosynthesis II)&apos;, &apos;PWY-7791 (UMP biosynthesis III)&apos;, &apos;PWY0-162 (superpathway of pyrimidine ribonucleotides &lt;i&gt;de novo&lt;/i&gt; biosynthesis)&apos;, &apos;PYR-NUC-SYN (Pyrimidine Nucleotide Biosynthesis)&apos;, &apos;Pyrimid-Deoxyribonucleot-De-Novo-Biosyn (Pyrimidine Deoxyribonucleotide &lt;i&gt;De Novo&lt;/i&gt; Biosynthesis)&apos;, &apos;Pyrimid-Ribonucleot-De-Novo-Biosyn (Pyrimidine Ribonucleotide &lt;i&gt;De Novo&lt;/i&gt; Biosynthesis)&apos;, &apos;Pyrimidine-De-Novo-Biosyn (Pyrimidine Nucleotide &lt;i&gt;De Novo&lt;/i&gt; Biosynthesis)&apos;, &apos;UMP-Biosynthesis (UMP Biosynthesis)&apos;], &apos;KEGG&apos;: [&apos;rn00240 (Pyrimidine metabolism)&apos;]}"/>
                  <rdf:li rdf:resource="https://identifiers.org/ec-code/3.5.2.3"/>
                  <rdf:li rdf:resource="https://identifiers.org/bigg.reaction/DH or TS"/>
                  <rdf:li rdf:resource="https://identifiers.org/bigg.reaction/DHORTS"/>
                  <rdf:li rdf:resource="https://identifiers.org/bigg.reaction/DHORTSn"/>
                  <rdf:li rdf:resource="https://identifiers.org/bigg.reaction/URA4"/>
                  <rdf:li rdf:resource="https://identifiers.org/biocyc/DIHYDROOROT-RXN"/>
                  <rdf:li rdf:resource="https://identifiers.org/kegg.reaction/R01993"/>
                  <rdf:li rdf:resource="https://identifiers.org/seed.reaction/rxn01465"/>
                </rdf:Bag>
              </bqbiol:is>
            </rdf:Description>
          </rdf:RDF>
        </annotation>
        <listOfReactants>
          <speciesReference species="M_cpd00001_c0" stoichiometry="1" constant="true"/>
          <speciesReference species="M_cpd00282_c0" stoichiometry="1" constant="true"/>
        </listOfReactants>
        <listOfProducts>
          <speciesReference species="M_cpd00067_c0" stoichiometry="1" constant="true"/>
          <speciesReference species="M_cpd00343_c0" stoichiometry="1" constant="true"/>
        </listOfProducts>
        <fbc:geneProductAssociation>
          <fbc:geneProductRef fbc:geneProduct="G_XF_RS04230"/>
        </fbc:geneProductAssociation>
      </reaction>
      <reaction metaid="meta_R_rxn10204_c0" sboTerm="SBO:0000402" id="R_rxn10204_c0" name="acyl_CoA_sn_glycerol_3_phosphate_1_O_acyltransferase_c0" reversible="false" fast="false" fbc:lowerFluxBound="cobra_0_bound" fbc:upperFluxBound="cobra_default_ub">
        <annotation>
          <rdf:RDF xmlns:rdf="http://www.w3.org/1999/02/22-rdf-syntax-ns#" xmlns:dcterms="http://purl.org/dc/terms/" xmlns:vCard="http://www.w3.org/2001/vcard-rdf/3.0#" xmlns:vCard4="http://www.w3.org/2006/vcard/ns#" xmlns:bqbiol="http://biomodels.net/biology-qualifiers/" xmlns:bqmodel="http://biomodels.net/model-qualifiers/">
            <rdf:Description rdf:about="#meta_R_rxn10204_c0">
              <bqbiol:is>
                <rdf:Bag>
                  <rdf:li rdf:resource="https://identifiers.org/AraCyc/RXN-1381"/>
                  <rdf:li rdf:resource="https://identifiers.org/AraCyc/RXNQT-4383"/>
                  <rdf:li rdf:resource="https://identifiers.org/confidence level/0"/>
                  <rdf:li rdf:resource="https://identifiers.org/EcoCyc/RXN-1381"/>
                  <rdf:li rdf:resource="https://identifiers.org/Name/3-glycerophosphate acyltransferase"/>
                  <rdf:li rdf:resource="https://identifiers.org/Name/ACP:sn-glycerol-3-phosphate acyltransferase"/>
                  <rdf:li rdf:resource="https://identifiers.org/Name/acyl-CoA:sn-glycerol-3-phosphate 1-O-acyltransferase"/>
                  <rdf:li rdf:resource="https://identifiers.org/Name/alpha-glycerophosphate acyltransferase"/>
                  <rdf:li rdf:resource="https://identifiers.org/Name/glycerol 3-phosphate acyltransferase"/>
                  <rdf:li rdf:resource="https://identifiers.org/Name/glycerol phosphate acyltransferase"/>
                  <rdf:li rdf:resource="https://identifiers.org/Name/glycerol phosphate transacylase"/>
                  <rdf:li rdf:resource="https://identifiers.org/Name/glycerol-3-phosphate O-acyltransferase"/>
                  <rdf:li rdf:resource="https://identifiers.org/Name/glycerophosphate acyltransferase"/>
                  <rdf:li rdf:resource="https://identifiers.org/Name/glycerophosphate transacylase"/>
                  <rdf:li rdf:resource="https://identifiers.org/Name/sn-glycerol 3-phosphate acyltransferase"/>
                  <rdf:li rdf:resource="https://identifiers.org/Name/sn-glycerol-3-phosphate acyltransferase"/>
                  <rdf:li rdf:resource="https://identifiers.org/Name/stearoyl-glycerol-3-phosphate O-acyltransferase"/>
                  <rdf:li rdf:resource="https://identifiers.org/pathways/{&apos;MetaCyc&apos;: [&apos;CDP-diacylglycerol-Biosynthesis (CDP-diacylglycerol Biosynthesis)&apos;, &apos;Lipid-Biosynthesis (Fatty Acid and Lipid Biosynthesis)&apos;, &apos;PHOSLIPSYN-PWY (superpathway of phospholipid biosynthesis I (bacteria))&apos;, &apos;PHOSLIPSYN2-PWY (superpathway of phospholipid biosynthesis II (plants))&apos;, &apos;PWY-5667 (CDP-diacylglycerol biosynthesis I)&apos;, &apos;PWY4FS-8 (phosphatidylglycerol biosynthesis II (non-plastidic))&apos;, &apos;PhosphatidylglycerolBiosynthesis (Phosphatidylglycerol Biosynthesis)&apos;, &apos;Phospholipid-Biosynthesis (Phospholipid Biosynthesis)&apos;, &apos;TRIGLSYN-PWY (diacylglycerol and triacylglycerol biosynthesis)&apos;]}"/>
                  <rdf:li rdf:resource="https://identifiers.org/ec-code/2.3.1.15"/>
                  <rdf:li rdf:resource="https://identifiers.org/biocyc/RXN-1381"/>
                  <rdf:li rdf:resource="https://identifiers.org/seed.reaction/rxn10204"/>
                </rdf:Bag>
              </bqbiol:is>
            </rdf:Description>
          </rdf:RDF>
        </annotation>
        <listOfReactants>
          <speciesReference species="M_cpd00080_c0" stoichiometry="1" constant="true"/>
          <speciesReference species="M_cpd00327_c0" stoichiometry="1" constant="true"/>
        </listOfReactants>
        <listOfProducts>
          <speciesReference species="M_cpd00010_c0" stoichiometry="1" constant="true"/>
          <speciesReference species="M_cpd15329_c0" stoichiometry="1" constant="true"/>
        </listOfProducts>
        <fbc:geneProductAssociation>
          <fbc:geneProductRef fbc:geneProduct="G_XF_RS04390"/>
        </fbc:geneProductAssociation>
      </reaction>
      <reaction metaid="meta_R_rxn05145_c0" sboTerm="SBO:0000660" id="R_rxn05145_c0" name="phosphate_transporting_ATPase_c0" reversible="false" fast="false" fbc:lowerFluxBound="cobra_0_bound" fbc:upperFluxBound="cobra_default_ub">
        <annotation>
          <rdf:RDF xmlns:rdf="http://www.w3.org/1999/02/22-rdf-syntax-ns#" xmlns:dcterms="http://purl.org/dc/terms/" xmlns:vCard="http://www.w3.org/2001/vcard-rdf/3.0#" xmlns:vCard4="http://www.w3.org/2006/vcard/ns#" xmlns:bqbiol="http://biomodels.net/biology-qualifiers/" xmlns:bqmodel="http://biomodels.net/model-qualifiers/">
            <rdf:Description rdf:about="#meta_R_rxn05145_c0">
              <bqbiol:is>
                <rdf:Bag>
                  <rdf:li rdf:resource="https://identifiers.org/AraCyc/3.6.3.27-RXN"/>
                  <rdf:li rdf:resource="https://identifiers.org/confidence level/0"/>
                  <rdf:li rdf:resource="https://identifiers.org/CornCyc/3.6.3.27-RXN"/>
                  <rdf:li rdf:resource="https://identifiers.org/EcoCyc/3.6.3.27-RXN"/>
                  <rdf:li rdf:resource="https://identifiers.org/EcoCyc/ABC-27-RXN"/>
                  <rdf:li rdf:resource="https://identifiers.org/Name/ABC phosphate transporter"/>
                  <rdf:li rdf:resource="https://identifiers.org/Name/ABC-27-RXN.cp"/>
                  <rdf:li rdf:resource="https://identifiers.org/Name/ATP phosphohydrolase (phosphate-importing)"/>
                  <rdf:li rdf:resource="https://identifiers.org/Name/Orthophosphate-ABC transport"/>
                  <rdf:li rdf:resource="https://identifiers.org/Name/RXNBWI-115520.ce"/>
                  <rdf:li rdf:resource="https://identifiers.org/Name/phosphate transport via ABC system"/>
                  <rdf:li rdf:resource="https://identifiers.org/Name/phosphate transport via ABC system (uptake)"/>
                  <rdf:li rdf:resource="https://identifiers.org/Name/phosphate-transporting ATPase"/>
                  <rdf:li rdf:resource="https://identifiers.org/Name/transport of phosphate (secondary antiport)"/>
                  <rdf:li rdf:resource="https://identifiers.org/ec-code/3.6.3.27"/>
                  <rdf:li rdf:resource="https://identifiers.org/ec-code/3.A.1.7.-"/>
                  <rdf:li rdf:resource="https://identifiers.org/ec-code/7.3.2.1"/>
                  <rdf:li rdf:resource="https://identifiers.org/bigg.reaction/PIabc"/>
                  <rdf:li rdf:resource="https://identifiers.org/bigg.reaction/PIuabcpp"/>
                  <rdf:li rdf:resource="https://identifiers.org/biocyc/3.6.3.27-RXN"/>
                  <rdf:li rdf:resource="https://identifiers.org/biocyc/ABC-27-RXN"/>
                  <rdf:li rdf:resource="https://identifiers.org/seed.reaction/rxn05145"/>
                </rdf:Bag>
              </bqbiol:is>
            </rdf:Description>
          </rdf:RDF>
        </annotation>
        <listOfReactants>
          <speciesReference species="M_cpd00001_c0" stoichiometry="1" constant="true"/>
          <speciesReference species="M_cpd00002_c0" stoichiometry="1" constant="true"/>
          <speciesReference species="M_cpd00009_e0" stoichiometry="1" constant="true"/>
        </listOfReactants>
        <listOfProducts>
          <speciesReference species="M_cpd00008_c0" stoichiometry="1" constant="true"/>
          <speciesReference species="M_cpd00009_c0" stoichiometry="2" constant="true"/>
          <speciesReference species="M_cpd00067_c0" stoichiometry="1" constant="true"/>
        </listOfProducts>
        <fbc:geneProductAssociation>
          <fbc:and>
            <fbc:geneProductRef fbc:geneProduct="G_XF_RS09290"/>
            <fbc:geneProductRef fbc:geneProduct="G_XF_RS09295"/>
            <fbc:geneProductRef fbc:geneProduct="G_XF_RS09280"/>
            <fbc:geneProductRef fbc:geneProduct="G_XF_RS09285"/>
          </fbc:and>
        </fbc:geneProductAssociation>
      </reaction>
      <reaction metaid="meta_R_rxn01872_c0" sboTerm="SBO:0000402" id="R_rxn01872_c0" name="succinyl_CoA_enzyme_N6_dihydrolipoyllysine_S_succinyltransferase_c0" reversible="true" fast="false" fbc:lowerFluxBound="cobra_default_lb" fbc:upperFluxBound="cobra_default_ub">
        <annotation>
          <rdf:RDF xmlns:rdf="http://www.w3.org/1999/02/22-rdf-syntax-ns#" xmlns:dcterms="http://purl.org/dc/terms/" xmlns:vCard="http://www.w3.org/2001/vcard-rdf/3.0#" xmlns:vCard4="http://www.w3.org/2006/vcard/ns#" xmlns:bqbiol="http://biomodels.net/biology-qualifiers/" xmlns:bqmodel="http://biomodels.net/model-qualifiers/">
            <rdf:Description rdf:about="#meta_R_rxn01872_c0">
              <bqbiol:is>
                <rdf:Bag>
                  <rdf:li rdf:resource="https://identifiers.org/confidence level/0"/>
                  <rdf:li rdf:resource="https://identifiers.org/JP_Creinhardtii_MSB/R_AKGDHe2r"/>
                  <rdf:li rdf:resource="https://identifiers.org/JP_Creinhardtii_NMeth/R_AKGDHe2r"/>
                  <rdf:li rdf:resource="https://identifiers.org/Name/oxoglutarate dehydrogenase (dihydrolipoamide S-succinyltransferase)"/>
                  <rdf:li rdf:resource="https://identifiers.org/Name/oxoglutarate dehydrogenase (dihydrolipoamide S-succinyltransferase) reversible"/>
                  <rdf:li rdf:resource="https://identifiers.org/Name/succinyl-CoA:enzyme N6-(dihydrolipoyl)lysine S-succinyltransferase"/>
                  <rdf:li rdf:resource="https://identifiers.org/iJN746/AKGDbr"/>
                  <rdf:li rdf:resource="https://identifiers.org/keggmap/map00020"/>
                  <rdf:li rdf:resource="https://identifiers.org/keggmap/map01110"/>
                  <rdf:li rdf:resource="https://identifiers.org/pathways/{&apos;KEGG&apos;: [&apos;rn00020 (Citrate cycle (TCA cycle))&apos;, &apos;rn01110 (Biosynthesis of secondary metabolites)&apos;]}"/>
                  <rdf:li rdf:resource="https://identifiers.org/ec-code/2.3.1.61"/>
                  <rdf:li rdf:resource="https://identifiers.org/bigg.reaction/AKGDb"/>
                  <rdf:li rdf:resource="https://identifiers.org/bigg.reaction/AKGDbm"/>
                  <rdf:li rdf:resource="https://identifiers.org/bigg.reaction/AKGDbr"/>
                  <rdf:li rdf:resource="https://identifiers.org/kegg.reaction/R02570"/>
                  <rdf:li rdf:resource="https://identifiers.org/seed.reaction/rxn01872"/>
                </rdf:Bag>
              </bqbiol:is>
            </rdf:Description>
          </rdf:RDF>
        </annotation>
        <listOfReactants>
          <speciesReference species="M_cpd00078_c0" stoichiometry="1" constant="true"/>
          <speciesReference species="M_cpd00449_c0" stoichiometry="1" constant="true"/>
        </listOfReactants>
        <listOfProducts>
          <speciesReference species="M_cpd00010_c0" stoichiometry="1" constant="true"/>
          <speciesReference species="M_cpd00860_c0" stoichiometry="1" constant="true"/>
        </listOfProducts>
        <fbc:geneProductAssociation>
          <fbc:geneProductRef fbc:geneProduct="G_XF_RS06550"/>
        </fbc:geneProductAssociation>
      </reaction>
      <reaction metaid="meta_R_rxn01301_c0" sboTerm="SBO:0000200" id="R_rxn01301_c0" name="L_Homoserine_NAD_plus__oxidoreductase_c0" reversible="false" fast="false" fbc:lowerFluxBound="cobra_0_bound" fbc:upperFluxBound="cobra_0_bound">
        <annotation>
          <rdf:RDF xmlns:rdf="http://www.w3.org/1999/02/22-rdf-syntax-ns#" xmlns:dcterms="http://purl.org/dc/terms/" xmlns:vCard="http://www.w3.org/2001/vcard-rdf/3.0#" xmlns:vCard4="http://www.w3.org/2006/vcard/ns#" xmlns:bqbiol="http://biomodels.net/biology-qualifiers/" xmlns:bqmodel="http://biomodels.net/model-qualifiers/">
            <rdf:Description rdf:about="#meta_R_rxn01301_c0">
              <bqbiol:is>
                <rdf:Bag>
                  <rdf:li rdf:resource="https://identifiers.org/AraCyc/HOMOSERDEHYDROG-RXN"/>
                  <rdf:li rdf:resource="https://identifiers.org/BrachyCyc/HOMOSERDEHYDROG-RXN"/>
                  <rdf:li rdf:resource="https://identifiers.org/confidence level/0"/>
                  <rdf:li rdf:resource="https://identifiers.org/Name/HSD"/>
                  <rdf:li rdf:resource="https://identifiers.org/Name/HSDH"/>
                  <rdf:li rdf:resource="https://identifiers.org/Name/Homoserine dehydrogenase"/>
                  <rdf:li rdf:resource="https://identifiers.org/Name/L-Homoserine:NAD+ oxidoreductase"/>
                  <rdf:li rdf:resource="https://identifiers.org/Name/L-homoserine:NAD(P)+ oxidoreductase"/>
                  <rdf:li rdf:resource="https://identifiers.org/Name/homoserine dehydrogenase"/>
                  <rdf:li rdf:resource="https://identifiers.org/Name/homoserine dehydrogenase (NADH)"/>
                  <rdf:li rdf:resource="https://identifiers.org/Name/homoserine dehydrogenase (NADH), irreversible"/>
                  <rdf:li rdf:resource="https://identifiers.org/keggmap/map00260"/>
                  <rdf:li rdf:resource="https://identifiers.org/keggmap/map00270"/>
                  <rdf:li rdf:resource="https://identifiers.org/keggmap/map00300"/>
                  <rdf:li rdf:resource="https://identifiers.org/keggmap/map01110"/>
                  <rdf:li rdf:resource="https://identifiers.org/keggmap/map01230"/>
                  <rdf:li rdf:resource="https://identifiers.org/pathways/{&apos;MetaCyc&apos;: [&apos;Amino-Acid-Biosynthesis (Amino Acid Biosynthesis)&apos;, &apos;HOMOSERSYN-PWY (L-homoserine biosynthesis)&apos;, &apos;IND-AMINO-ACID-SYN (Proteinogenic Amino Acid Biosynthesis)&apos;, &apos;ISOLEUCINE-SYN (L-isoleucine Biosynthesis)&apos;, &apos;MET-SAM-PWY (superpathway of &lt;i&gt;S&lt;/i&gt;-adenosyl-L-methionine biosynthesis)&apos;, &apos;METHIONINE-SYN (L-methionine Biosynthesis)&apos;, &apos;METSYN-PWY (superpathway of L-homoserine and L-methionine biosynthesis)&apos;, &apos;Methionine-De-novo-Biosynthesis (L-methionine &lt;i&gt;De Novo&lt;/i&gt; Biosynthesis)&apos;, &apos;Other-Amino-Acid-Biosynthesis (Other Amino Acid Biosynthesis)&apos;, &apos;P4-PWY (superpathway of L-lysine, L-threonine and L-methionine biosynthesis I)&apos;, &apos;PWY-3001 (superpathway of L-isoleucine biosynthesis I)&apos;, &apos;PWY-5345 (superpathway of L-methionine biosynthesis (by sulfhydrylation))&apos;, &apos;PWY-5347 (superpathway of L-methionine biosynthesis (transsulfuration))&apos;, &apos;PWY-724 (superpathway of L-lysine, L-threonine and L-methionine biosynthesis II)&apos;, &apos;PWY0-781 (aspartate superpathway)&apos;, &apos;THREONINE-BIOSYNTHESIS (L-threonine Biosynthesis)&apos;, &apos;THRESYN-PWY (superpathway of L-threonine biosynthesis)&apos;], &apos;KEGG&apos;: [&apos;rn00260 (Glycine, serine and threonine metabolism)&apos;, &apos;rn00270 (Cysteine and methionine metabolism)&apos;, &apos;rn00300 (Lysine biosynthesis)&apos;, &apos;rn01110 (Biosynthesis of secondary metabolites)&apos;, &apos;rn01230 (Biosynthesis of amino acids)&apos;]}"/>
                  <rdf:li rdf:resource="https://identifiers.org/ec-code/1.1.1.3"/>
                  <rdf:li rdf:resource="https://identifiers.org/bigg.reaction/HOM6_1"/>
                  <rdf:li rdf:resource="https://identifiers.org/bigg.reaction/HSDx"/>
                  <rdf:li rdf:resource="https://identifiers.org/bigg.reaction/HSDxi"/>
                  <rdf:li rdf:resource="https://identifiers.org/biocyc/HOMOSERDEHYDROG-RXN"/>
                  <rdf:li rdf:resource="https://identifiers.org/kegg.reaction/R01773"/>
                  <rdf:li rdf:resource="https://identifiers.org/seed.reaction/rxn01301"/>
                </rdf:Bag>
              </bqbiol:is>
            </rdf:Description>
          </rdf:RDF>
        </annotation>
        <listOfReactants>
          <speciesReference species="M_cpd00003_c0" stoichiometry="1" constant="true"/>
          <speciesReference species="M_cpd00227_c0" stoichiometry="1" constant="true"/>
        </listOfReactants>
        <listOfProducts>
          <speciesReference species="M_cpd00004_c0" stoichiometry="1" constant="true"/>
          <speciesReference species="M_cpd00067_c0" stoichiometry="1" constant="true"/>
          <speciesReference species="M_cpd00346_c0" stoichiometry="1" constant="true"/>
        </listOfProducts>
        <fbc:geneProductAssociation>
          <fbc:geneProductRef fbc:geneProduct="G_XF_RS09685"/>
        </fbc:geneProductAssociation>
      </reaction>
      <reaction metaid="meta_R_rxn01643_c0" sboTerm="SBO:0000200" id="R_rxn01643_c0" name="L_Aspartate_4_semialdehyde_NADP_plus__oxidoreductase_phosphorylating_c0" reversible="true" fast="false" fbc:lowerFluxBound="cobra_default_lb" fbc:upperFluxBound="cobra_default_ub">
        <annotation>
          <rdf:RDF xmlns:rdf="http://www.w3.org/1999/02/22-rdf-syntax-ns#" xmlns:dcterms="http://purl.org/dc/terms/" xmlns:vCard="http://www.w3.org/2001/vcard-rdf/3.0#" xmlns:vCard4="http://www.w3.org/2006/vcard/ns#" xmlns:bqbiol="http://biomodels.net/biology-qualifiers/" xmlns:bqmodel="http://biomodels.net/model-qualifiers/">
            <rdf:Description rdf:about="#meta_R_rxn01643_c0">
              <bqbiol:is>
                <rdf:Bag>
                  <rdf:li rdf:resource="https://identifiers.org/AraCyc/ASPARTATE-SEMIALDEHYDE-DEHYDROGENASE-RXN"/>
                  <rdf:li rdf:resource="https://identifiers.org/BrachyCyc/ASPARTATE-SEMIALDEHYDE-DEHYDROGENASE-RXN"/>
                  <rdf:li rdf:resource="https://identifiers.org/confidence level/2"/>
                  <rdf:li rdf:resource="https://identifiers.org/Name/ASA dehydrogenase"/>
                  <rdf:li rdf:resource="https://identifiers.org/Name/Aspartate-semialdehyde dehydrogenase"/>
                  <rdf:li rdf:resource="https://identifiers.org/Name/L-Aspartate-4-semialdehyde:NADP+ oxidoreductase (phosphorylating)"/>
                  <rdf:li rdf:resource="https://identifiers.org/Name/L-aspartate-4-semialdehyde:NADP+ oxidoreductase (phosphorylating)"/>
                  <rdf:li rdf:resource="https://identifiers.org/Name/L-aspartate-beta-semialdehyde:NADP+ oxidoreductase (phosphorylating)"/>
                  <rdf:li rdf:resource="https://identifiers.org/Name/aspartate semialdehyde dehydrogenase"/>
                  <rdf:li rdf:resource="https://identifiers.org/Name/aspartate-semialdehyde dehydrogenase"/>
                  <rdf:li rdf:resource="https://identifiers.org/Name/aspartate-semialdehyde dehydrogenase, irreversible"/>
                  <rdf:li rdf:resource="https://identifiers.org/Name/aspartate-semialdehydedehydrogenase"/>
                  <rdf:li rdf:resource="https://identifiers.org/Name/aspartic beta-semialdehyde dehydrogenase"/>
                  <rdf:li rdf:resource="https://identifiers.org/Name/aspartic semialdehyde dehydrogenase"/>
                  <rdf:li rdf:resource="https://identifiers.org/keggmap/map00260"/>
                  <rdf:li rdf:resource="https://identifiers.org/keggmap/map00270"/>
                  <rdf:li rdf:resource="https://identifiers.org/keggmap/map00300"/>
                  <rdf:li rdf:resource="https://identifiers.org/keggmap/map01110"/>
                  <rdf:li rdf:resource="https://identifiers.org/keggmap/map01210"/>
                  <rdf:li rdf:resource="https://identifiers.org/keggmap/map01230"/>
                  <rdf:li rdf:resource="https://identifiers.org/pathways/{&apos;MetaCyc&apos;: [&apos;3-Dehydroquinate-Biosynthesis (3-Dehydroquinate Biosynthesis)&apos;, &apos;AROMATIC-COMPOUNDS-BIOSYN (Aromatic Compound Biosynthesis)&apos;, &apos;Amino-Acid-Biosynthesis (Amino Acid Biosynthesis)&apos;, &apos;Chorismate-Biosynthesis (Chorismate Biosynthesis)&apos;, &apos;DAPLYSINESYN-PWY (L-lysine biosynthesis I)&apos;, &apos;HOMOSERSYN-PWY (L-homoserine biosynthesis)&apos;, &apos;IND-AMINO-ACID-SYN (Proteinogenic Amino Acid Biosynthesis)&apos;, &apos;ISOLEUCINE-SYN (L-isoleucine Biosynthesis)&apos;, &apos;LYSINE-SYN (L-lysine Biosynthesis)&apos;, &apos;MET-SAM-PWY (superpathway of &lt;i&gt;S&lt;/i&gt;-adenosyl-L-methionine biosynthesis)&apos;, &apos;METHIONINE-SYN (L-methionine Biosynthesis)&apos;, &apos;METSYN-PWY (superpathway of L-homoserine and L-methionine biosynthesis)&apos;, &apos;Methionine-De-novo-Biosynthesis (L-methionine &lt;i&gt;De Novo&lt;/i&gt; Biosynthesis)&apos;, &apos;Other-Amino-Acid-Biosynthesis (Other Amino Acid Biosynthesis)&apos;, &apos;P101-PWY (ectoine biosynthesis)&apos;, &apos;P4-PWY (superpathway of L-lysine, L-threonine and L-methionine biosynthesis I)&apos;, &apos;PWY-2941 (L-lysine biosynthesis II)&apos;, &apos;PWY-2942 (L-lysine biosynthesis III)&apos;, &apos;PWY-3001 (superpathway of L-isoleucine biosynthesis I)&apos;, &apos;PWY-5097 (L-lysine biosynthesis VI)&apos;, &apos;PWY-5345 (superpathway of L-methionine biosynthesis (by sulfhydrylation))&apos;, &apos;PWY-5347 (superpathway of L-methionine biosynthesis (transsulfuration))&apos;, &apos;PWY-6160 (3-dehydroquinate biosynthesis II (archaea))&apos;, &apos;PWY-6165 (chorismate biosynthesis II (archaea))&apos;, &apos;PWY-6559 (spermidine biosynthesis II)&apos;, &apos;PWY-6562 (norspermidine biosynthesis)&apos;, &apos;PWY-6565 (superpathway of polyamine biosynthesis III)&apos;, &apos;PWY-7153 (grixazone biosynthesis)&apos;, &apos;PWY-724 (superpathway of L-lysine, L-threonine and L-methionine biosynthesis II)&apos;, &apos;PWY-7977 (L-methionine biosynthesis IV (archaea))&apos;, &apos;PWY0-781 (aspartate superpathway)&apos;, &apos;Polyamine-Biosynthesis (Amine and Polyamine Biosynthesis)&apos;, &apos;SECONDARY-METABOLITE-BIOSYNTHESIS (Secondary Metabolite Biosynthesis)&apos;, &apos;Spermidine-Biosynthesis (Spermidine Biosynthesis)&apos;, &apos;THREONINE-BIOSYNTHESIS (L-threonine Biosynthesis)&apos;, &apos;THRESYN-PWY (superpathway of L-threonine biosynthesis)&apos;], &apos;KEGG&apos;: [&apos;rn00260 (Glycine, serine and threonine metabolism)&apos;, &apos;rn00270 (Cysteine and methionine metabolism)&apos;, &apos;rn00300 (Lysine biosynthesis)&apos;, &apos;rn01110 (Biosynthesis of secondary metabolites)&apos;, &apos;rn01210 (2-Oxocarboxylic acid metabolism)&apos;, &apos;rn01230 (Biosynthesis of amino acids)&apos;]}"/>
                  <rdf:li rdf:resource="https://identifiers.org/ec-code/1.2.1.11"/>
                  <rdf:li rdf:resource="https://identifiers.org/bigg.reaction/ASAD"/>
                  <rdf:li rdf:resource="https://identifiers.org/bigg.reaction/ASADi"/>
                  <rdf:li rdf:resource="https://identifiers.org/bigg.reaction/HOM2"/>
                  <rdf:li rdf:resource="https://identifiers.org/biocyc/ASPARTATE-SEMIALDEHYDE-DEHYDROGENASE-RXN"/>
                  <rdf:li rdf:resource="https://identifiers.org/kegg.reaction/R02291"/>
                  <rdf:li rdf:resource="https://identifiers.org/seed.reaction/rxn01643"/>
                </rdf:Bag>
              </bqbiol:is>
            </rdf:Description>
          </rdf:RDF>
        </annotation>
        <listOfReactants>
          <speciesReference species="M_cpd00005_c0" stoichiometry="1" constant="true"/>
          <speciesReference species="M_cpd00067_c0" stoichiometry="1" constant="true"/>
          <speciesReference species="M_cpd01977_c0" stoichiometry="1" constant="true"/>
        </listOfReactants>
        <listOfProducts>
          <speciesReference species="M_cpd00006_c0" stoichiometry="1" constant="true"/>
          <speciesReference species="M_cpd00009_c0" stoichiometry="1" constant="true"/>
          <speciesReference species="M_cpd00346_c0" stoichiometry="1" constant="true"/>
        </listOfProducts>
        <fbc:geneProductAssociation>
          <fbc:geneProductRef fbc:geneProduct="G_XF_RS05765"/>
        </fbc:geneProductAssociation>
      </reaction>
      <reaction metaid="meta_R_rxn04457_c0" sboTerm="SBO:0000176" id="R_rxn04457_c0" name="R06605_c0" reversible="false" fast="false" fbc:lowerFluxBound="cobra_0_bound" fbc:upperFluxBound="cobra_default_ub">
        <annotation>
          <rdf:RDF xmlns:rdf="http://www.w3.org/1999/02/22-rdf-syntax-ns#" xmlns:dcterms="http://purl.org/dc/terms/" xmlns:vCard="http://www.w3.org/2001/vcard-rdf/3.0#" xmlns:vCard4="http://www.w3.org/2006/vcard/ns#" xmlns:bqbiol="http://biomodels.net/biology-qualifiers/" xmlns:bqmodel="http://biomodels.net/model-qualifiers/">
            <rdf:Description rdf:about="#meta_R_rxn04457_c0">
              <bqbiol:is>
                <rdf:Bag>
                  <rdf:li rdf:resource="https://identifiers.org/AlgaGEM/R_R06605_c"/>
                  <rdf:li rdf:resource="https://identifiers.org/AraGEM/R_R06605_c"/>
                  <rdf:li rdf:resource="https://identifiers.org/confidence level/0"/>
                  <rdf:li rdf:resource="https://identifiers.org/iRS1597/R06605_c"/>
                  <rdf:li rdf:resource="https://identifiers.org/keggmap/map00230"/>
                  <rdf:li rdf:resource="https://identifiers.org/pathways/{&apos;KEGG&apos;: [&apos;rn00230 (Purine metabolism)&apos;]}"/>
                  <rdf:li rdf:resource="https://identifiers.org/kegg.reaction/R06605"/>
                  <rdf:li rdf:resource="https://identifiers.org/seed.reaction/rxn04457"/>
                </rdf:Bag>
              </bqbiol:is>
            </rdf:Description>
          </rdf:RDF>
        </annotation>
        <listOfReactants>
          <speciesReference species="M_cpd09027_c0" stoichiometry="1" constant="true"/>
          <speciesReference species="M_cpd00067_c0" stoichiometry="1" constant="true"/>
        </listOfReactants>
        <listOfProducts>
          <speciesReference species="M_cpd00011_c0" stoichiometry="1" constant="true"/>
          <speciesReference species="M_cpd01567_c0" stoichiometry="1" constant="true"/>
        </listOfProducts>
        <fbc:geneProductAssociation>
          <fbc:geneProductRef fbc:geneProduct="G_Unknown"/>
        </fbc:geneProductAssociation>
      </reaction>
      <reaction metaid="meta_R_rxn00248_c0" sboTerm="SBO:0000200" id="R_rxn00248_c0" name="S_malate_NAD_plus__oxidoreductase_c0" reversible="true" fast="false" fbc:lowerFluxBound="cobra_default_lb" fbc:upperFluxBound="cobra_default_ub">
        <annotation>
          <rdf:RDF xmlns:rdf="http://www.w3.org/1999/02/22-rdf-syntax-ns#" xmlns:dcterms="http://purl.org/dc/terms/" xmlns:vCard="http://www.w3.org/2001/vcard-rdf/3.0#" xmlns:vCard4="http://www.w3.org/2006/vcard/ns#" xmlns:bqbiol="http://biomodels.net/biology-qualifiers/" xmlns:bqmodel="http://biomodels.net/model-qualifiers/">
            <rdf:Description rdf:about="#meta_R_rxn00248_c0">
              <bqbiol:is>
                <rdf:Bag>
                  <rdf:li rdf:resource="https://identifiers.org/AraCyc/MAL-DEH-GLYOX-RXN"/>
                  <rdf:li rdf:resource="https://identifiers.org/AraCyc/MALATE-DEH-RXN"/>
                  <rdf:li rdf:resource="https://identifiers.org/AraCyc/RXN-13408"/>
                  <rdf:li rdf:resource="https://identifiers.org/BrachyCyc/MALATE-DEH-RXN"/>
                  <rdf:li rdf:resource="https://identifiers.org/confidence level/2"/>
                  <rdf:li rdf:resource="https://identifiers.org/Name/(S)-malate:NAD+ oxidoreductase"/>
                  <rdf:li rdf:resource="https://identifiers.org/Name/L-malate dehydrogenase"/>
                  <rdf:li rdf:resource="https://identifiers.org/Name/L-malate-NAD+ oxidoreductase"/>
                  <rdf:li rdf:resource="https://identifiers.org/Name/Malate dehydrogenase"/>
                  <rdf:li rdf:resource="https://identifiers.org/Name/NAD-L-malate dehydrogenase"/>
                  <rdf:li rdf:resource="https://identifiers.org/Name/NAD-dependent malate dehydrogenase"/>
                  <rdf:li rdf:resource="https://identifiers.org/Name/NAD-dependent malic dehydrogenase"/>
                  <rdf:li rdf:resource="https://identifiers.org/Name/NAD-linked malate dehydrogenase"/>
                  <rdf:li rdf:resource="https://identifiers.org/Name/NAD-malate dehydrogenase"/>
                  <rdf:li rdf:resource="https://identifiers.org/Name/NAD-malic dehydrogenase"/>
                  <rdf:li rdf:resource="https://identifiers.org/Name/NAD-specific malate dehydrogenase"/>
                  <rdf:li rdf:resource="https://identifiers.org/Name/malate (NAD) dehydrogenase"/>
                  <rdf:li rdf:resource="https://identifiers.org/Name/malate dehydrogenase"/>
                  <rdf:li rdf:resource="https://identifiers.org/Name/malate dehydrogenase (NAD)"/>
                  <rdf:li rdf:resource="https://identifiers.org/Name/malate dehydrogenase (other direction)"/>
                  <rdf:li rdf:resource="https://identifiers.org/Name/malate dehydrogenation"/>
                  <rdf:li rdf:resource="https://identifiers.org/Name/malic acid dehydrogenase"/>
                  <rdf:li rdf:resource="https://identifiers.org/Name/malic dehydrogenase"/>
                  <rdf:li rdf:resource="https://identifiers.org/keggmap/map00020"/>
                  <rdf:li rdf:resource="https://identifiers.org/keggmap/map00620"/>
                  <rdf:li rdf:resource="https://identifiers.org/keggmap/map00630"/>
                  <rdf:li rdf:resource="https://identifiers.org/keggmap/map00680"/>
                  <rdf:li rdf:resource="https://identifiers.org/keggmap/map00710"/>
                  <rdf:li rdf:resource="https://identifiers.org/keggmap/map00720"/>
                  <rdf:li rdf:resource="https://identifiers.org/keggmap/map01110"/>
                  <rdf:li rdf:resource="https://identifiers.org/keggmap/map01200"/>
                  <rdf:li rdf:resource="https://identifiers.org/pathways/{&apos;MetaCyc&apos;: [&apos;ASPARTATE-DEG (L-aspartate Degradation)&apos;, &apos;Alcohol-Biosynthesis (Fermentation to Alcohols)&apos;, &apos;Amino-Acid-Degradation (Amino Acid Degradation)&apos;, &apos;Autotrophic-CO2-Fixation (Autotrophic CO&lt;sub&gt;2&lt;/sub&gt; Fixation)&apos;, &apos;C1-COMPOUNDS (C1 Compound Utilization and Assimilation)&apos;, &apos;CARBO-BIOSYNTHESIS (Sugar Biosynthesis)&apos;, &apos;CO2-Fixation (CO&lt;sub&gt;2&lt;/sub&gt; Fixation)&apos;, &apos;Carbohydrates-Biosynthesis (Carbohydrate Biosynthesis)&apos;, &apos;Degradation (Degradation/Utilization/Assimilation)&apos;, &apos;Energy-Metabolism (Generation of Precursor Metabolite and Energy)&apos;, &apos;FERMENTATION-PWY (mixed acid fermentation)&apos;, &apos;Fermentation ()&apos;, &apos;Fermentation-to-Acids (Fermentation to Short-Chain Fatty Acids)&apos;, &apos;Fermentation-to-propanoate (Fermentation to Propanoate)&apos;, &apos;Formaldehyde-Assimilation (Formaldehyde Assimilation)&apos;, &apos;GLUCONEO-PWY (gluconeogenesis I)&apos;, &apos;GLUTAMATE-DEG (L-glutamate Degradation)&apos;, &apos;GLYCOLYSIS-TCA-GLYOX-BYPASS (superpathway of glycolysis, pyruvate dehydrogenase, TCA, and glyoxylate bypass)&apos;, &apos;GLYOXYLATE-BYPASS (glyoxylate cycle)&apos;, &apos;Gluconeogenesis (Gluconeogenesis)&apos;, &apos;MALATE-ASPARTATE-SHUTTLE-PWY (L-aspartate degradation II)&apos;, &apos;P105-PWY (TCA cycle IV (2-oxoglutarate decarboxylase))&apos;, &apos;P108-PWY (pyruvate fermentation to propanoate I)&apos;, &apos;P23-PWY (reductive TCA cycle I)&apos;, &apos;P42-PWY (incomplete reductive TCA cycle)&apos;, &apos;PWY-1622 (formaldehyde assimilation I (serine pathway))&apos;, &apos;PWY-5088 (L-glutamate degradation VIII (to propanoate))&apos;, &apos;PWY-5392 (reductive TCA cycle II)&apos;, &apos;PWY-5464 (superpathway of cytosolic glycolysis (plants), pyruvate dehydrogenase and TCA cycle)&apos;, &apos;PWY-561 (superpathway of glyoxylate cycle and fatty acid degradation)&apos;, &apos;PWY-5690 (TCA cycle II (plants and fungi))&apos;, &apos;PWY-5913 (partial TCA cycle (obligate autotrophs))&apos;, &apos;PWY-6146 (&lt;i&gt;Methanobacterium thermoautotrophicum&lt;/i&gt; biosynthetic metabolism)&apos;, &apos;PWY-6728 (methylaspartate cycle)&apos;, &apos;PWY-6969 (TCA cycle V (2-oxoglutarate:ferredoxin oxidoreductase))&apos;, &apos;PWY-7115 (C4 photosynthetic carbon assimilation cycle, NAD-ME type)&apos;, &apos;PWY-7383 (anaerobic energy metabolism (invertebrates, cytosol))&apos;, &apos;PWY-7389 (superpathway of anaerobic energy metabolism (invertebrates))&apos;, &apos;PWY66-398 (TCA cycle III (animals))&apos;, &apos;PWY66-399 (gluconeogenesis III)&apos;, &apos;Photosynthesis ()&apos;, &apos;Proteinogenic-Amino-Acids-Degradation (Proteinogenic Amino Acid Degradation)&apos;, &apos;Pyruvate-Degradation (Fermentation of Pyruvate)&apos;, &apos;Pyruvate-Ethanol-Fermentation (Pyruvate Fermentation to Ehanol)&apos;, &apos;Pyruvate-Propanoate-Fermentation (Pyruvate Fermentation to Propanoate)&apos;, &apos;Reductive-TCA-Cycles (Reductive TCA Cycles)&apos;, &apos;TCA (TCA cycle I (prokaryotic))&apos;, &apos;TCA-GLYOX-BYPASS (superpathway of glyoxylate bypass and TCA)&apos;, &apos;TCA-VARIANTS (TCA cycle)&apos;], &apos;KEGG&apos;: [&apos;rn00020 (Citrate cycle (TCA cycle))&apos;, &apos;rn00620 (Pyruvate metabolism)&apos;, &apos;rn00630 (Glyoxylate and dicarboxylate metabolism)&apos;, &apos;rn00680 (Methane metabolism)&apos;, &apos;rn00710 (Carbon fixation in photosynthetic organisms)&apos;, &apos;rn00720 (Carbon fixation pathways in prokaryotes)&apos;, &apos;rn01110 (Biosynthesis of secondary metabolites)&apos;, &apos;rn01200 (Carbon metabolism)&apos;]}"/>
                  <rdf:li rdf:resource="https://identifiers.org/ec-code/1.1.1.299"/>
                  <rdf:li rdf:resource="https://identifiers.org/ec-code/1.1.1.37"/>
                  <rdf:li rdf:resource="https://identifiers.org/bigg.reaction/MDH"/>
                  <rdf:li rdf:resource="https://identifiers.org/bigg.reaction/MDH1"/>
                  <rdf:li rdf:resource="https://identifiers.org/bigg.reaction/MDHi2"/>
                  <rdf:li rdf:resource="https://identifiers.org/bigg.reaction/MDHm"/>
                  <rdf:li rdf:resource="https://identifiers.org/bigg.reaction/MDHp"/>
                  <rdf:li rdf:resource="https://identifiers.org/biocyc/MALATE-DEH-RXN"/>
                  <rdf:li rdf:resource="https://identifiers.org/biocyc/RXN-10813"/>
                  <rdf:li rdf:resource="https://identifiers.org/biocyc/RXN-13408"/>
                  <rdf:li rdf:resource="https://identifiers.org/kegg.reaction/R00342"/>
                  <rdf:li rdf:resource="https://identifiers.org/seed.reaction/rxn00248"/>
                </rdf:Bag>
              </bqbiol:is>
            </rdf:Description>
          </rdf:RDF>
        </annotation>
        <listOfReactants>
          <speciesReference species="M_cpd00003_c0" stoichiometry="1" constant="true"/>
          <speciesReference species="M_cpd00130_c0" stoichiometry="1" constant="true"/>
        </listOfReactants>
        <listOfProducts>
          <speciesReference species="M_cpd00004_c0" stoichiometry="1" constant="true"/>
          <speciesReference species="M_cpd00032_c0" stoichiometry="1" constant="true"/>
          <speciesReference species="M_cpd00067_c0" stoichiometry="1" constant="true"/>
        </listOfProducts>
        <fbc:geneProductAssociation>
          <fbc:geneProductRef fbc:geneProduct="G_XF_RS05145"/>
        </fbc:geneProductAssociation>
      </reaction>
      <reaction metaid="meta_R_rxn08844_c0" sboTerm="SBO:0000376" id="R_rxn08844_c0" name="Lysophospholipase_L2_2_acylglycerophosphoethanolamine__n_C18_1_c0" reversible="true" fast="false" fbc:lowerFluxBound="cobra_default_lb" fbc:upperFluxBound="cobra_default_ub">
        <annotation>
          <rdf:RDF xmlns:rdf="http://www.w3.org/1999/02/22-rdf-syntax-ns#" xmlns:dcterms="http://purl.org/dc/terms/" xmlns:vCard="http://www.w3.org/2001/vcard-rdf/3.0#" xmlns:vCard4="http://www.w3.org/2006/vcard/ns#" xmlns:bqbiol="http://biomodels.net/biology-qualifiers/" xmlns:bqmodel="http://biomodels.net/model-qualifiers/">
            <rdf:Description rdf:about="#meta_R_rxn08844_c0">
              <bqbiol:is>
                <rdf:Bag>
                  <rdf:li rdf:resource="https://identifiers.org/confidence level/0"/>
                  <rdf:li rdf:resource="https://identifiers.org/Name/Lysophospholipase L2 (2-acylglycerophosphoethanolamine, n-C18:1)"/>
                  <rdf:li rdf:resource="https://identifiers.org/iAF1260/LPLIPAL2E181"/>
                  <rdf:li rdf:resource="https://identifiers.org/iMA945/LPLIPAL2E181"/>
                  <rdf:li rdf:resource="https://identifiers.org/ec-code/3.1.1.5"/>
                  <rdf:li rdf:resource="https://identifiers.org/bigg.reaction/LPLIPAL2E181"/>
                  <rdf:li rdf:resource="https://identifiers.org/seed.reaction/rxn08844"/>
                </rdf:Bag>
              </bqbiol:is>
            </rdf:Description>
          </rdf:RDF>
        </annotation>
        <listOfReactants>
          <speciesReference species="M_cpd00001_c0" stoichiometry="1" constant="true"/>
          <speciesReference species="M_cpd15342_c0" stoichiometry="1" constant="true"/>
        </listOfReactants>
        <listOfProducts>
          <speciesReference species="M_cpd00067_c0" stoichiometry="1" constant="true"/>
          <speciesReference species="M_cpd00908_c0" stoichiometry="1" constant="true"/>
          <speciesReference species="M_cpd15269_c0" stoichiometry="1" constant="true"/>
        </listOfProducts>
        <fbc:geneProductAssociation>
          <fbc:geneProductRef fbc:geneProduct="G_XF_RS01510"/>
        </fbc:geneProductAssociation>
      </reaction>
      <reaction metaid="meta_R_rxn05385_c0" sboTerm="SBO:0000200" id="R_rxn05385_c0" name="5_methyl_3_oxo_hexanoyl_ACP_NADP_plus__oxidoreductase_c0" reversible="true" fast="false" fbc:lowerFluxBound="cobra_default_lb" fbc:upperFluxBound="cobra_default_ub">
        <annotation>
          <rdf:RDF xmlns:rdf="http://www.w3.org/1999/02/22-rdf-syntax-ns#" xmlns:dcterms="http://purl.org/dc/terms/" xmlns:vCard="http://www.w3.org/2001/vcard-rdf/3.0#" xmlns:vCard4="http://www.w3.org/2006/vcard/ns#" xmlns:bqbiol="http://biomodels.net/biology-qualifiers/" xmlns:bqmodel="http://biomodels.net/model-qualifiers/">
            <rdf:Description rdf:about="#meta_R_rxn05385_c0">
              <bqbiol:is>
                <rdf:Bag>
                  <rdf:li rdf:resource="https://identifiers.org/confidence level/0"/>
                  <rdf:li rdf:resource="https://identifiers.org/Name/5-methyl-3-oxo-hexanoyl-ACP:NADP+ oxidoreductase"/>
                  <rdf:li rdf:resource="https://identifiers.org/ec-code/1.1.1.0"/>
                  <rdf:li rdf:resource="https://identifiers.org/seed.reaction/rxn05385"/>
                </rdf:Bag>
              </bqbiol:is>
            </rdf:Description>
          </rdf:RDF>
        </annotation>
        <listOfReactants>
          <speciesReference species="M_cpd00005_c0" stoichiometry="1" constant="true"/>
          <speciesReference species="M_cpd00067_c0" stoichiometry="1" constant="true"/>
          <speciesReference species="M_cpd11521_c0" stoichiometry="1" constant="true"/>
        </listOfReactants>
        <listOfProducts>
          <speciesReference species="M_cpd00006_c0" stoichiometry="1" constant="true"/>
          <speciesReference species="M_cpd11522_c0" stoichiometry="1" constant="true"/>
        </listOfProducts>
        <fbc:geneProductAssociation>
          <fbc:geneProductRef fbc:geneProduct="G_XF_RS02790"/>
        </fbc:geneProductAssociation>
      </reaction>
      <reaction metaid="meta_R_rxn00707_c0" sboTerm="SBO:0000216" id="R_rxn00707_c0" name="ITP_cytidine_5_phosphotransferase_c0" reversible="false" fast="false" fbc:lowerFluxBound="cobra_0_bound" fbc:upperFluxBound="cobra_default_ub">
        <annotation>
          <rdf:RDF xmlns:rdf="http://www.w3.org/1999/02/22-rdf-syntax-ns#" xmlns:dcterms="http://purl.org/dc/terms/" xmlns:vCard="http://www.w3.org/2001/vcard-rdf/3.0#" xmlns:vCard4="http://www.w3.org/2006/vcard/ns#" xmlns:bqbiol="http://biomodels.net/biology-qualifiers/" xmlns:bqmodel="http://biomodels.net/model-qualifiers/">
            <rdf:Description rdf:about="#meta_R_rxn00707_c0">
              <bqbiol:is>
                <rdf:Bag>
                  <rdf:li rdf:resource="https://identifiers.org/AlgaGEM/R_R00962_c"/>
                  <rdf:li rdf:resource="https://identifiers.org/AraGEM/R_R00962_c"/>
                  <rdf:li rdf:resource="https://identifiers.org/confidence level/0"/>
                  <rdf:li rdf:resource="https://identifiers.org/JP_Creinhardtii_MSB/R_ITCY"/>
                  <rdf:li rdf:resource="https://identifiers.org/Name/ITP:cytidine 5&apos;-phosphotransferase"/>
                  <rdf:li rdf:resource="https://identifiers.org/Name/cytidine kinase (ITP)"/>
                  <rdf:li rdf:resource="https://identifiers.org/keggmap/map00240"/>
                  <rdf:li rdf:resource="https://identifiers.org/pathways/{&apos;KEGG&apos;: [&apos;rn00240 (Pyrimidine metabolism)&apos;]}"/>
                  <rdf:li rdf:resource="https://identifiers.org/ec-code/2.7.1.48"/>
                  <rdf:li rdf:resource="https://identifiers.org/bigg.reaction/CYTDK3"/>
                  <rdf:li rdf:resource="https://identifiers.org/kegg.reaction/R00962"/>
                  <rdf:li rdf:resource="https://identifiers.org/seed.reaction/rxn00707"/>
                </rdf:Bag>
              </bqbiol:is>
            </rdf:Description>
          </rdf:RDF>
        </annotation>
        <listOfReactants>
          <speciesReference species="M_cpd00068_c0" stoichiometry="1" constant="true"/>
          <speciesReference species="M_cpd00367_c0" stoichiometry="1" constant="true"/>
        </listOfReactants>
        <listOfProducts>
          <speciesReference species="M_cpd00046_c0" stoichiometry="1" constant="true"/>
          <speciesReference species="M_cpd00067_c0" stoichiometry="1" constant="true"/>
          <speciesReference species="M_cpd00090_c0" stoichiometry="1" constant="true"/>
        </listOfProducts>
        <fbc:geneProductAssociation>
          <fbc:geneProductRef fbc:geneProduct="G_XF_RS10555"/>
        </fbc:geneProductAssociation>
      </reaction>
      <reaction metaid="meta_R_rxn06937_c0" sboTerm="SBO:0000695" id="R_rxn06937_c0" name="L_glutamate_tRNAGlu_ligase_AMP_forming_c0" reversible="false" fast="false" fbc:lowerFluxBound="cobra_0_bound" fbc:upperFluxBound="cobra_default_ub">
        <annotation>
          <rdf:RDF xmlns:rdf="http://www.w3.org/1999/02/22-rdf-syntax-ns#" xmlns:dcterms="http://purl.org/dc/terms/" xmlns:vCard="http://www.w3.org/2001/vcard-rdf/3.0#" xmlns:vCard4="http://www.w3.org/2006/vcard/ns#" xmlns:bqbiol="http://biomodels.net/biology-qualifiers/" xmlns:bqmodel="http://biomodels.net/model-qualifiers/">
            <rdf:Description rdf:about="#meta_R_rxn06937_c0">
              <bqbiol:is>
                <rdf:Bag>
                  <rdf:li rdf:resource="https://identifiers.org/AlgaGEM/R_R05578_c"/>
                  <rdf:li rdf:resource="https://identifiers.org/AraGEM/R_R05578_c"/>
                  <rdf:li rdf:resource="https://identifiers.org/confidence level/2"/>
                  <rdf:li rdf:resource="https://identifiers.org/JP_Creinhardtii_MSB/R_GLUTL"/>
                  <rdf:li rdf:resource="https://identifiers.org/JP_Creinhardtii_MSB/R_GLUTRS"/>
                  <rdf:li rdf:resource="https://identifiers.org/Name/Glutamate--tRNA ligase"/>
                  <rdf:li rdf:resource="https://identifiers.org/Name/Glutamyl-tRNA synthetase"/>
                  <rdf:li rdf:resource="https://identifiers.org/Name/Glutamyl-tRNAsynthetase"/>
                  <rdf:li rdf:resource="https://identifiers.org/Name/L-Glutamate:tRNA(Glu) ligase (AMP-forming)"/>
                  <rdf:li rdf:resource="https://identifiers.org/Name/L-glutamate:tRNA(Glu) ligase (AMP-forming)"/>
                  <rdf:li rdf:resource="https://identifiers.org/Name/glutamate--trna ligase"/>
                  <rdf:li rdf:resource="https://identifiers.org/Name/glutamyl-tRNA synthetase"/>
                  <rdf:li rdf:resource="https://identifiers.org/keggmap/map00860"/>
                  <rdf:li rdf:resource="https://identifiers.org/keggmap/map00970"/>
                  <rdf:li rdf:resource="https://identifiers.org/keggmap/map01110"/>
                  <rdf:li rdf:resource="https://identifiers.org/pathways/{&apos;KEGG&apos;: [&apos;rn00860 (Porphyrin and chlorophyll metabolism)&apos;, &apos;rn00970 (Aminoacyl-tRNA biosynthesis)&apos;, &apos;rn01110 (Biosynthesis of secondary metabolites)&apos;]}"/>
                  <rdf:li rdf:resource="https://identifiers.org/ec-code/6.1.1.17"/>
                  <rdf:li rdf:resource="https://identifiers.org/ec-code/6.1.1.24"/>
                  <rdf:li rdf:resource="https://identifiers.org/bigg.reaction/GLUTRS"/>
                  <rdf:li rdf:resource="https://identifiers.org/bigg.reaction/GLUTRSm"/>
                  <rdf:li rdf:resource="https://identifiers.org/kegg.reaction/R05578"/>
                  <rdf:li rdf:resource="https://identifiers.org/seed.reaction/rxn06937"/>
                </rdf:Bag>
              </bqbiol:is>
            </rdf:Description>
          </rdf:RDF>
        </annotation>
        <listOfReactants>
          <speciesReference species="M_cpd00002_c0" stoichiometry="1" constant="true"/>
          <speciesReference species="M_cpd00023_c0" stoichiometry="1" constant="true"/>
          <speciesReference species="M_cpd11912_c0" stoichiometry="1" constant="true"/>
        </listOfReactants>
        <listOfProducts>
          <speciesReference species="M_cpd00012_c0" stoichiometry="1" constant="true"/>
          <speciesReference species="M_cpd00018_c0" stoichiometry="1" constant="true"/>
          <speciesReference species="M_cpd00067_c0" stoichiometry="1" constant="true"/>
          <speciesReference species="M_cpd12227_c0" stoichiometry="1" constant="true"/>
        </listOfProducts>
        <fbc:geneProductAssociation>
          <fbc:geneProductRef fbc:geneProduct="G_XF_RS03475"/>
        </fbc:geneProductAssociation>
      </reaction>
      <reaction metaid="meta_R_rxn01637_c0" sboTerm="SBO:0000403" id="R_rxn01637_c0" name="N2_Acetyl_L_ornithine_2_oxoglutarate_aminotransferase_c0" reversible="true" fast="false" fbc:lowerFluxBound="cobra_default_lb" fbc:upperFluxBound="cobra_default_ub">
        <annotation>
          <rdf:RDF xmlns:rdf="http://www.w3.org/1999/02/22-rdf-syntax-ns#" xmlns:dcterms="http://purl.org/dc/terms/" xmlns:vCard="http://www.w3.org/2001/vcard-rdf/3.0#" xmlns:vCard4="http://www.w3.org/2006/vcard/ns#" xmlns:bqbiol="http://biomodels.net/biology-qualifiers/" xmlns:bqmodel="http://biomodels.net/model-qualifiers/">
            <rdf:Description rdf:about="#meta_R_rxn01637_c0">
              <bqbiol:is>
                <rdf:Bag>
                  <rdf:li rdf:resource="https://identifiers.org/AraCyc/ACETYLORNTRANSAM-RXN"/>
                  <rdf:li rdf:resource="https://identifiers.org/BrachyCyc/ACETYLORNTRANSAM-RXN"/>
                  <rdf:li rdf:resource="https://identifiers.org/confidence level/2"/>
                  <rdf:li rdf:resource="https://identifiers.org/Name/2-N-acetyl-L-ornithine:2-oxoglutarate 5-aminotransferase"/>
                  <rdf:li rdf:resource="https://identifiers.org/Name/ACOAT"/>
                  <rdf:li rdf:resource="https://identifiers.org/Name/Acetylornithine aminotransferase"/>
                  <rdf:li rdf:resource="https://identifiers.org/Name/N-acetylornithine aminotransferase"/>
                  <rdf:li rdf:resource="https://identifiers.org/Name/N-acetylornithine-delta-transaminase"/>
                  <rdf:li rdf:resource="https://identifiers.org/Name/N2-Acetyl-L-ornithine:2-oxoglutarate aminotransferase"/>
                  <rdf:li rdf:resource="https://identifiers.org/Name/N2-acetyl-L-ornithine:2-oxoglutarate 5-aminotransferase"/>
                  <rdf:li rdf:resource="https://identifiers.org/Name/N2-acetyl-L-ornithine:2-oxoglutarate aminotransferase"/>
                  <rdf:li rdf:resource="https://identifiers.org/Name/N2-acetylornithine 5-transaminase"/>
                  <rdf:li rdf:resource="https://identifiers.org/Name/acetylornithine 5-aminotransferase"/>
                  <rdf:li rdf:resource="https://identifiers.org/Name/acetylornithine aminotransferase"/>
                  <rdf:li rdf:resource="https://identifiers.org/Name/acetylornithine delta-transaminase"/>
                  <rdf:li rdf:resource="https://identifiers.org/Name/acetylornithine transaminase"/>
                  <rdf:li rdf:resource="https://identifiers.org/Name/acteylornithine transaminase, irreversible"/>
                  <rdf:li rdf:resource="https://identifiers.org/Name/succinylornithine aminotransferase"/>
                  <rdf:li rdf:resource="https://identifiers.org/keggmap/map00330"/>
                  <rdf:li rdf:resource="https://identifiers.org/keggmap/map01110"/>
                  <rdf:li rdf:resource="https://identifiers.org/keggmap/map01210"/>
                  <rdf:li rdf:resource="https://identifiers.org/keggmap/map01230"/>
                  <rdf:li rdf:resource="https://identifiers.org/pathways/{&apos;MetaCyc&apos;: [&apos;ARG+POLYAMINE-SYN (superpathway of arginine and polyamine biosynthesis)&apos;, &apos;ARGININE-SYN (L-arginine Biosynthesis)&apos;, &apos;ARGSYN-PWY (L-arginine biosynthesis I (via L-ornithine))&apos;, &apos;ARGSYNBSUB-PWY (L-arginine biosynthesis II (acetyl cycle))&apos;, &apos;Amino-Acid-Biosynthesis (Amino Acid Biosynthesis)&apos;, &apos;GLUTORN-PWY (L-ornithine biosynthesis I)&apos;, &apos;IND-AMINO-ACID-SYN (Proteinogenic Amino Acid Biosynthesis)&apos;, &apos;L-Ornithine-Biosynthesis (L-Ornithine Biosynthesis)&apos;, &apos;Other-Amino-Acid-Biosynthesis (Other Amino Acid Biosynthesis)&apos;, &apos;PWY-5154 (L-arginine biosynthesis III (via &lt;i&gt;N&lt;/i&gt;-acetyl-L-citrulline))&apos;, &apos;Polyamine-Biosynthesis (Amine and Polyamine Biosynthesis)&apos;], &apos;KEGG&apos;: [&apos;rn00330 (Arginine and proline metabolism)&apos;, &apos;rn01110 (Biosynthesis of secondary metabolites)&apos;, &apos;rn01210 (2-Oxocarboxylic acid metabolism)&apos;, &apos;rn01230 (Biosynthesis of amino acids)&apos;]}"/>
                  <rdf:li rdf:resource="https://identifiers.org/ec-code/2.6.1.11"/>
                  <rdf:li rdf:resource="https://identifiers.org/bigg.reaction/ACOTA"/>
                  <rdf:li rdf:resource="https://identifiers.org/bigg.reaction/ACOTAim"/>
                  <rdf:li rdf:resource="https://identifiers.org/bigg.reaction/ARG8"/>
                  <rdf:li rdf:resource="https://identifiers.org/biocyc/ACETYLORNTRANSAM-RXN"/>
                  <rdf:li rdf:resource="https://identifiers.org/kegg.reaction/R02283"/>
                  <rdf:li rdf:resource="https://identifiers.org/seed.reaction/rxn01637"/>
                </rdf:Bag>
              </bqbiol:is>
            </rdf:Description>
          </rdf:RDF>
        </annotation>
        <listOfReactants>
          <speciesReference species="M_cpd00024_c0" stoichiometry="1" constant="true"/>
          <speciesReference species="M_cpd00342_c0" stoichiometry="1" constant="true"/>
        </listOfReactants>
        <listOfProducts>
          <speciesReference species="M_cpd00023_c0" stoichiometry="1" constant="true"/>
          <speciesReference species="M_cpd00918_c0" stoichiometry="1" constant="true"/>
        </listOfProducts>
        <fbc:geneProductAssociation>
          <fbc:geneProductRef fbc:geneProduct="G_XF_RS06015"/>
        </fbc:geneProductAssociation>
      </reaction>
      <reaction metaid="meta_R_rxn00289_c0" sboTerm="SBO:0000178" id="R_rxn00289_c0" name="2S_3R_3_hydroxybutane_1_2_3_tricarboxylate_pyruvate_lyase_succinate_forming_c0" reversible="false" fast="false" fbc:lowerFluxBound="cobra_0_bound" fbc:upperFluxBound="cobra_default_ub">
        <annotation>
          <rdf:RDF xmlns:rdf="http://www.w3.org/1999/02/22-rdf-syntax-ns#" xmlns:dcterms="http://purl.org/dc/terms/" xmlns:vCard="http://www.w3.org/2001/vcard-rdf/3.0#" xmlns:vCard4="http://www.w3.org/2006/vcard/ns#" xmlns:bqbiol="http://biomodels.net/biology-qualifiers/" xmlns:bqmodel="http://biomodels.net/model-qualifiers/">
            <rdf:Description rdf:about="#meta_R_rxn00289_c0">
              <bqbiol:is>
                <rdf:Bag>
                  <rdf:li rdf:resource="https://identifiers.org/confidence level/2"/>
                  <rdf:li rdf:resource="https://identifiers.org/EcoCyc/METHYLISOCITRATE-LYASE-RXN"/>
                  <rdf:li rdf:resource="https://identifiers.org/Name/(2S,3R)-3-Hydroxybutane-1,2,3-tricarboxylate pyruvate-lyase"/>
                  <rdf:li rdf:resource="https://identifiers.org/Name/(2S,3R)-3-hydroxybutane-1,2,3-tricarboxylate pyruvate-lyase"/>
                  <rdf:li rdf:resource="https://identifiers.org/Name/(2S,3R)-3-hydroxybutane-1,2,3-tricarboxylate pyruvate-lyase (succinate-forming)"/>
                  <rdf:li rdf:resource="https://identifiers.org/Name/2-methylisocitrate lyase"/>
                  <rdf:li rdf:resource="https://identifiers.org/Name/MICL"/>
                  <rdf:li rdf:resource="https://identifiers.org/Name/methylisocitrate lyase"/>
                  <rdf:li rdf:resource="https://identifiers.org/TS_Athaliana/rxn570_m"/>
                  <rdf:li rdf:resource="https://identifiers.org/TS_Athaliana/rxn570_p"/>
                  <rdf:li rdf:resource="https://identifiers.org/TS_Athaliana/rxn570_v"/>
                  <rdf:li rdf:resource="https://identifiers.org/keggmap/map00640"/>
                  <rdf:li rdf:resource="https://identifiers.org/pathways/{&apos;MetaCyc&apos;: [&apos;CARBOXYLATES-DEG (Carboxylate Degradation)&apos;, &apos;Degradation (Degradation/Utilization/Assimilation)&apos;, &apos;Methyl-Citrate-Cycle (2-Methylcitrate Cycle)&apos;, &apos;PWY-5747 (2-methylcitrate cycle II)&apos;, &apos;PWY0-42 (2-methylcitrate cycle I)&apos;, &apos;Propionate-Degradation (Propanoate Degradation)&apos;], &apos;KEGG&apos;: [&apos;rn00640 (Propanoate metabolism)&apos;]}"/>
                  <rdf:li rdf:resource="https://identifiers.org/ec-code/4.1.3.30"/>
                  <rdf:li rdf:resource="https://identifiers.org/bigg.reaction/MCITL2"/>
                  <rdf:li rdf:resource="https://identifiers.org/bigg.reaction/MCITL2m"/>
                  <rdf:li rdf:resource="https://identifiers.org/bigg.reaction/MCL"/>
                  <rdf:li rdf:resource="https://identifiers.org/bigg.reaction/MICITL"/>
                  <rdf:li rdf:resource="https://identifiers.org/biocyc/METHYLISOCITRATE-LYASE-RXN"/>
                  <rdf:li rdf:resource="https://identifiers.org/kegg.reaction/R00409"/>
                  <rdf:li rdf:resource="https://identifiers.org/seed.reaction/rxn00289"/>
                </rdf:Bag>
              </bqbiol:is>
            </rdf:Description>
          </rdf:RDF>
        </annotation>
        <listOfReactants>
          <speciesReference species="M_cpd02799_c0" stoichiometry="1" constant="true"/>
        </listOfReactants>
        <listOfProducts>
          <speciesReference species="M_cpd00020_c0" stoichiometry="1" constant="true"/>
          <speciesReference species="M_cpd00036_c0" stoichiometry="1" constant="true"/>
        </listOfProducts>
        <fbc:geneProductAssociation>
          <fbc:geneProductRef fbc:geneProduct="G_XF_RS05225"/>
        </fbc:geneProductAssociation>
      </reaction>
      <reaction metaid="meta_R_rxn03762_c0" sboTerm="SBO:0000402" id="R_rxn03762_c0" name="R05465_c0" reversible="true" fast="false" fbc:lowerFluxBound="cobra_default_lb" fbc:upperFluxBound="cobra_default_ub">
        <annotation>
          <rdf:RDF xmlns:rdf="http://www.w3.org/1999/02/22-rdf-syntax-ns#" xmlns:dcterms="http://purl.org/dc/terms/" xmlns:vCard="http://www.w3.org/2001/vcard-rdf/3.0#" xmlns:vCard4="http://www.w3.org/2006/vcard/ns#" xmlns:bqbiol="http://biomodels.net/biology-qualifiers/" xmlns:bqmodel="http://biomodels.net/model-qualifiers/">
            <rdf:Description rdf:about="#meta_R_rxn03762_c0">
              <bqbiol:is>
                <rdf:Bag>
                  <rdf:li rdf:resource="https://identifiers.org/confidence level/0"/>
                  <rdf:li rdf:resource="https://identifiers.org/Name/CEA synthetase"/>
                  <rdf:li rdf:resource="https://identifiers.org/Name/CEAS"/>
                  <rdf:li rdf:resource="https://identifiers.org/Name/N2-(2-carboxyethyl)arginine synthase"/>
                  <rdf:li rdf:resource="https://identifiers.org/Name/N2-(2-carboxyethyl)arginine synthetase"/>
                  <rdf:li rdf:resource="https://identifiers.org/Name/glyceraldehyde-3-phosphate:L-arginine 2-N-(2-hydroxy-3-oxopropyl) transferase (2-carboxyethyl-forming)"/>
                  <rdf:li rdf:resource="https://identifiers.org/Name/glyceraldehyde-3-phosphate:L-arginine N2-(2-hydroxy-3-oxopropyl) transferase (2-carboxyethyl-forming)"/>
                  <rdf:li rdf:resource="https://identifiers.org/keggmap/map00331"/>
                  <rdf:li rdf:resource="https://identifiers.org/keggmap/map01110"/>
                  <rdf:li rdf:resource="https://identifiers.org/pathways/{&apos;MetaCyc&apos;: [&apos;Antibiotic-Biosynthesis (Antibiotic Biosynthesis)&apos;, &apos;PWY-5679 (clavulanate biosynthesis)&apos;, &apos;SECONDARY-METABOLITE-BIOSYNTHESIS (Secondary Metabolite Biosynthesis)&apos;], &apos;KEGG&apos;: [&apos;rn00331 (Clavulanic acid biosynthesis)&apos;, &apos;rn01110 (Biosynthesis of secondary metabolites)&apos;]}"/>
                  <rdf:li rdf:resource="https://identifiers.org/ec-code/2.5.1.66"/>
                  <rdf:li rdf:resource="https://identifiers.org/biocyc/2.5.1.66-RXN"/>
                  <rdf:li rdf:resource="https://identifiers.org/kegg.reaction/R05465"/>
                  <rdf:li rdf:resource="https://identifiers.org/seed.reaction/rxn03762"/>
                </rdf:Bag>
              </bqbiol:is>
            </rdf:Description>
          </rdf:RDF>
        </annotation>
        <listOfReactants>
          <speciesReference species="M_cpd00051_c0" stoichiometry="1" constant="true"/>
          <speciesReference species="M_cpd00102_c0" stoichiometry="1" constant="true"/>
        </listOfReactants>
        <listOfProducts>
          <speciesReference species="M_cpd00009_c0" stoichiometry="1" constant="true"/>
          <speciesReference species="M_cpd00067_c0" stoichiometry="1" constant="true"/>
          <speciesReference species="M_cpd04058_c0" stoichiometry="1" constant="true"/>
        </listOfProducts>
        <fbc:geneProductAssociation>
          <fbc:geneProductRef fbc:geneProduct="G_XF_RS05960"/>
        </fbc:geneProductAssociation>
      </reaction>
      <reaction metaid="meta_R_rxn01269_c0" sboTerm="SBO:0000200" id="R_rxn01269_c0" name="Prephenate_NADP_plus__oxidoreductasedecarboxylating_c0" reversible="false" fast="false" fbc:lowerFluxBound="cobra_0_bound" fbc:upperFluxBound="cobra_default_ub">
        <annotation>
          <rdf:RDF xmlns:rdf="http://www.w3.org/1999/02/22-rdf-syntax-ns#" xmlns:dcterms="http://purl.org/dc/terms/" xmlns:vCard="http://www.w3.org/2001/vcard-rdf/3.0#" xmlns:vCard4="http://www.w3.org/2006/vcard/ns#" xmlns:bqbiol="http://biomodels.net/biology-qualifiers/" xmlns:bqmodel="http://biomodels.net/model-qualifiers/">
            <rdf:Description rdf:about="#meta_R_rxn01269_c0">
              <bqbiol:is>
                <rdf:Bag>
                  <rdf:li rdf:resource="https://identifiers.org/AraCyc/PREPHENATE-DEHYDROGENASE-NADP+-RXN"/>
                  <rdf:li rdf:resource="https://identifiers.org/BrachyCyc/PREPHENATE-DEHYDROGENASE-NADP+-RXN"/>
                  <rdf:li rdf:resource="https://identifiers.org/confidence level/0"/>
                  <rdf:li rdf:resource="https://identifiers.org/Name/Prephenate dehydrogenase (NADP+)"/>
                  <rdf:li rdf:resource="https://identifiers.org/Name/Prephenate dehydrogenase [NADP+]"/>
                  <rdf:li rdf:resource="https://identifiers.org/Name/Prephenate:NADP+ oxidoreductase(decarboxylating)"/>
                  <rdf:li rdf:resource="https://identifiers.org/Name/prephenate (nicotinamide adenine dinucleotide phosphate) dehydrogenase"/>
                  <rdf:li rdf:resource="https://identifiers.org/Name/prephenate dehydrogenase"/>
                  <rdf:li rdf:resource="https://identifiers.org/Name/prephenate dehydrogenase (NADP)"/>
                  <rdf:li rdf:resource="https://identifiers.org/Name/prephenate dehydrogenase (NADP+)"/>
                  <rdf:li rdf:resource="https://identifiers.org/Name/prephenate:NADP+ oxidoreductase (decarboxylating)"/>
                  <rdf:li rdf:resource="https://identifiers.org/keggmap/map00400"/>
                  <rdf:li rdf:resource="https://identifiers.org/keggmap/map01110"/>
                  <rdf:li rdf:resource="https://identifiers.org/pathways/{&apos;KEGG&apos;: [&apos;rn00400 (Phenylalanine, tyrosine and tryptophan biosynthesis)&apos;, &apos;rn01110 (Biosynthesis of secondary metabolites)&apos;]}"/>
                  <rdf:li rdf:resource="https://identifiers.org/ec-code/1.3.1.13"/>
                  <rdf:li rdf:resource="https://identifiers.org/bigg.reaction/PPND2"/>
                  <rdf:li rdf:resource="https://identifiers.org/bigg.reaction/TYR1"/>
                  <rdf:li rdf:resource="https://identifiers.org/biocyc/PREPHENATE-DEHYDROGENASE-NADP+-RXN"/>
                  <rdf:li rdf:resource="https://identifiers.org/kegg.reaction/R01730"/>
                  <rdf:li rdf:resource="https://identifiers.org/seed.reaction/rxn01269"/>
                </rdf:Bag>
              </bqbiol:is>
            </rdf:Description>
          </rdf:RDF>
        </annotation>
        <listOfReactants>
          <speciesReference species="M_cpd00006_c0" stoichiometry="1" constant="true"/>
          <speciesReference species="M_cpd00219_c0" stoichiometry="1" constant="true"/>
        </listOfReactants>
        <listOfProducts>
          <speciesReference species="M_cpd00005_c0" stoichiometry="1" constant="true"/>
          <speciesReference species="M_cpd00011_c0" stoichiometry="1" constant="true"/>
          <speciesReference species="M_cpd00868_c0" stoichiometry="1" constant="true"/>
        </listOfProducts>
        <fbc:geneProductAssociation>
          <fbc:geneProductRef fbc:geneProduct="G_XF_RS10140"/>
        </fbc:geneProductAssociation>
      </reaction>
      <reaction metaid="meta_R_rxn00747_c0" sboTerm="SBO:0000377" id="R_rxn00747_c0" name="D_glyceraldehyde_3_phosphate_aldose_ketose_isomerase_c0" reversible="true" fast="false" fbc:lowerFluxBound="cobra_default_lb" fbc:upperFluxBound="cobra_default_ub">
        <annotation>
          <rdf:RDF xmlns:rdf="http://www.w3.org/1999/02/22-rdf-syntax-ns#" xmlns:dcterms="http://purl.org/dc/terms/" xmlns:vCard="http://www.w3.org/2001/vcard-rdf/3.0#" xmlns:vCard4="http://www.w3.org/2006/vcard/ns#" xmlns:bqbiol="http://biomodels.net/biology-qualifiers/" xmlns:bqmodel="http://biomodels.net/model-qualifiers/">
            <rdf:Description rdf:about="#meta_R_rxn00747_c0">
              <bqbiol:is>
                <rdf:Bag>
                  <rdf:li rdf:resource="https://identifiers.org/AraCyc/TRIOSEPISOMERIZATION-RXN"/>
                  <rdf:li rdf:resource="https://identifiers.org/BrachyCyc/TRIOSEPISOMERIZATION-RXN"/>
                  <rdf:li rdf:resource="https://identifiers.org/confidence level/2"/>
                  <rdf:li rdf:resource="https://identifiers.org/Name/D-Glyceraldehyde-3-phosphate ketol-isomerase"/>
                  <rdf:li rdf:resource="https://identifiers.org/Name/D-glyceraldehyde-3-phosphate aldose-ketose-isomerase"/>
                  <rdf:li rdf:resource="https://identifiers.org/Name/D-glyceraldehyde-3-phosphate ketol-isomerase"/>
                  <rdf:li rdf:resource="https://identifiers.org/Name/Triosephosphate isomerase"/>
                  <rdf:li rdf:resource="https://identifiers.org/Name/phosphotriose isomerase"/>
                  <rdf:li rdf:resource="https://identifiers.org/Name/triose phosphate mutase"/>
                  <rdf:li rdf:resource="https://identifiers.org/Name/triose phosphoisomerase"/>
                  <rdf:li rdf:resource="https://identifiers.org/Name/triose-phosphate isomerase"/>
                  <rdf:li rdf:resource="https://identifiers.org/Name/triose-phosphateisomerase"/>
                  <rdf:li rdf:resource="https://identifiers.org/Name/triosephosphate isomerase"/>
                  <rdf:li rdf:resource="https://identifiers.org/keggmap/map00010"/>
                  <rdf:li rdf:resource="https://identifiers.org/keggmap/map00051"/>
                  <rdf:li rdf:resource="https://identifiers.org/keggmap/map00562"/>
                  <rdf:li rdf:resource="https://identifiers.org/keggmap/map00710"/>
                  <rdf:li rdf:resource="https://identifiers.org/keggmap/map01110"/>
                  <rdf:li rdf:resource="https://identifiers.org/keggmap/map01200"/>
                  <rdf:li rdf:resource="https://identifiers.org/keggmap/map01230"/>
                  <rdf:li rdf:resource="https://identifiers.org/pathways/{&apos;MetaCyc&apos;: [&apos;ANAEROFRUCAT-PWY (homolactic fermentation)&apos;, &apos;ANAGLYCOLYSIS-PWY (glycolysis III (from glucose))&apos;, &apos;Acetate-Formation (Fermentation to Acetate)&apos;, &apos;Alcohol-Biosynthesis (Fermentation to Alcohols)&apos;, &apos;Autotrophic-CO2-Fixation (Autotrophic CO&lt;sub&gt;2&lt;/sub&gt; Fixation)&apos;, &apos;C1-COMPOUNDS (C1 Compound Utilization and Assimilation)&apos;, &apos;CALVIN-PWY (Calvin-Benson-Bassham cycle)&apos;, &apos;CARBO-BIOSYNTHESIS (Sugar Biosynthesis)&apos;, &apos;CARBOXYLATES-DEG (Carboxylate Degradation)&apos;, &apos;CO2-Fixation (CO&lt;sub&gt;2&lt;/sub&gt; Fixation)&apos;, &apos;Carbohydrates-Biosynthesis (Carbohydrate Biosynthesis)&apos;, &apos;Carbohydrates-Degradation (Carbohydrate Degradation)&apos;, &apos;Degradation (Degradation/Utilization/Assimilation)&apos;, &apos;Energy-Metabolism (Generation of Precursor Metabolite and Energy)&apos;, &apos;Ethylene-Biosynthesis (Ethylene Biosynthesis)&apos;, &apos;Fermentation ()&apos;, &apos;Fermentation-to-Acids (Fermentation to Short-Chain Fatty Acids)&apos;, &apos;Fermentation-to-Lactate (Fermentation to Lactate)&apos;, &apos;Formaldehyde-Assimilation (Formaldehyde Assimilation)&apos;, &apos;GLUCONEO-PWY (gluconeogenesis I)&apos;, &apos;GLYCOLYSIS (glycolysis I (from glucose 6-phosphate))&apos;, &apos;GLYCOLYSIS-E-D (superpathway of glycolysis and the Entner-Doudoroff pathway)&apos;, &apos;GLYCOLYSIS-TCA-GLYOX-BYPASS (superpathway of glycolysis, pyruvate dehydrogenase, TCA, and glyoxylate bypass)&apos;, &apos;GLYCOLYSIS-VARIANTS (Glycolysis)&apos;, &apos;Gluconeogenesis (Gluconeogenesis)&apos;, &apos;HEXITOLDEGSUPER-PWY (superpathway of hexitol degradation (bacteria))&apos;, &apos;HORMONE-SYN (Hormone Biosynthesis)&apos;, &apos;P185-PWY (formaldehyde assimilation III (dihydroxyacetone cycle))&apos;, &apos;P341-PWY (glycolysis V (Pyrococcus))&apos;, &apos;P441-PWY (superpathway of &lt;i&gt;N&lt;/i&gt;-acetylneuraminate degradation)&apos;, &apos;P461-PWY (hexitol fermentation to lactate, formate, ethanol and acetate)&apos;, &apos;PHOTOALL-PWY (oxygenic photosynthesis)&apos;, &apos;PWY-1042 (glycolysis IV (plant cytosol))&apos;, &apos;PWY-5464 (superpathway of cytosolic glycolysis (plants), pyruvate dehydrogenase and TCA cycle)&apos;, &apos;PWY-5484 (glycolysis II (from fructose 6-phosphate))&apos;, &apos;PWY-6142 (gluconeogenesis II (&lt;i&gt;Methanobacterium thermoautotrophicum&lt;/i&gt;))&apos;, &apos;PWY-6146 (&lt;i&gt;Methanobacterium thermoautotrophicum&lt;/i&gt; biosynthetic metabolism)&apos;, &apos;PWY-6886 (1-butanol autotrophic biosynthesis (engineered))&apos;, &apos;PWY-7003 (glycerol degradation to butanol)&apos;, &apos;PWY-7124 (ethylene biosynthesis V (engineered))&apos;, &apos;PWY-7218 (photosynthetic 3-hydroxybutanoate biosynthesis (engineered))&apos;, &apos;PWY-7345 (superpathway of anaerobic sucrose degradation)&apos;, &apos;PWY66-373 (sucrose degradation V (sucrose &amp;alpha;-glucosidase))&apos;, &apos;PWY66-399 (gluconeogenesis III)&apos;, &apos;Photosynthesis ()&apos;, &apos;Plant-Hormone-Biosynthesis (Plant Hormone Biosynthesis)&apos;, &apos;Pyruvate-Degradation (Fermentation of Pyruvate)&apos;, &apos;Pyruvate-Ethanol-Fermentation (Pyruvate Fermentation to Ehanol)&apos;, &apos;SECONDARY-METABOLITE-DEGRADATION (Secondary Metabolite Degradation)&apos;, &apos;SUCROSE-DEG (Sucrose Degradation)&apos;, &apos;SUGAR-ALCOHOLS-DEG (Sugar Alcohol Degradation)&apos;, &apos;Storage-Compounds-Biosynthesis (Storage Compound Biosynthesis)&apos;, &apos;Sugar-Derivatives (Sugar Derivative Degradation)&apos;, &apos;Sugars-And-Polysaccharides-Degradation (Sugar Degradation)&apos;], &apos;KEGG&apos;: [&apos;rn00010 (Glycolysis / Gluconeogenesis)&apos;, &apos;rn00051 (Fructose and mannose metabolism)&apos;, &apos;rn00562 (Inositol phosphate metabolism)&apos;, &apos;rn00710 (Carbon fixation in photosynthetic organisms)&apos;, &apos;rn01110 (Biosynthesis of secondary metabolites)&apos;, &apos;rn01200 (Carbon metabolism)&apos;, &apos;rn01230 (Biosynthesis of amino acids)&apos;]}"/>
                  <rdf:li rdf:resource="https://identifiers.org/ec-code/5.3.1.1"/>
                  <rdf:li rdf:resource="https://identifiers.org/bigg.reaction/TPI"/>
                  <rdf:li rdf:resource="https://identifiers.org/biocyc/TRIOSEPISOMERIZATION-RXN"/>
                  <rdf:li rdf:resource="https://identifiers.org/kegg.reaction/R01015"/>
                  <rdf:li rdf:resource="https://identifiers.org/seed.reaction/rxn00747"/>
                </rdf:Bag>
              </bqbiol:is>
            </rdf:Description>
          </rdf:RDF>
        </annotation>
        <listOfReactants>
          <speciesReference species="M_cpd00102_c0" stoichiometry="1" constant="true"/>
        </listOfReactants>
        <listOfProducts>
          <speciesReference species="M_cpd00095_c0" stoichiometry="1" constant="true"/>
        </listOfProducts>
        <fbc:geneProductAssociation>
          <fbc:geneProductRef fbc:geneProduct="G_XF_RS01305"/>
        </fbc:geneProductAssociation>
      </reaction>
      <reaction metaid="meta_R_rxn01334_c0" sboTerm="SBO:0000211" id="R_rxn01334_c0" name="Sedoheptulose_1_7_bisphosphate_D_glyceraldehyde_3_phosphate_lyase_c0" reversible="true" fast="false" fbc:lowerFluxBound="cobra_default_lb" fbc:upperFluxBound="cobra_default_ub">
        <annotation>
          <rdf:RDF xmlns:rdf="http://www.w3.org/1999/02/22-rdf-syntax-ns#" xmlns:dcterms="http://purl.org/dc/terms/" xmlns:vCard="http://www.w3.org/2001/vcard-rdf/3.0#" xmlns:vCard4="http://www.w3.org/2006/vcard/ns#" xmlns:bqbiol="http://biomodels.net/biology-qualifiers/" xmlns:bqmodel="http://biomodels.net/model-qualifiers/">
            <rdf:Description rdf:about="#meta_R_rxn01334_c0">
              <bqbiol:is>
                <rdf:Bag>
                  <rdf:li rdf:resource="https://identifiers.org/AraCyc/SEDOBISALDOL-RXN"/>
                  <rdf:li rdf:resource="https://identifiers.org/BrachyCyc/SEDOBISALDOL-RXN"/>
                  <rdf:li rdf:resource="https://identifiers.org/confidence level/0"/>
                  <rdf:li rdf:resource="https://identifiers.org/Name/Sedoheptulose 1,7-bisphosphate D-glyceraldehyde-3-phosphate-lyase"/>
                  <rdf:li rdf:resource="https://identifiers.org/Name/sedoheptulose 1,7-bisphosphate D-glyceraldehyde-3-phosphate-lyase"/>
                  <rdf:li rdf:resource="https://identifiers.org/keggmap/map00710"/>
                  <rdf:li rdf:resource="https://identifiers.org/keggmap/map01200"/>
                  <rdf:li rdf:resource="https://identifiers.org/pathways/{&apos;MetaCyc&apos;: [&apos;Alcohol-Biosynthesis (Fermentation to Alcohols)&apos;, &apos;Autotrophic-CO2-Fixation (Autotrophic CO&lt;sub&gt;2&lt;/sub&gt; Fixation)&apos;, &apos;C1-COMPOUNDS (C1 Compound Utilization and Assimilation)&apos;, &apos;CALVIN-PWY (Calvin-Benson-Bassham cycle)&apos;, &apos;CARBO-BIOSYNTHESIS (Sugar Biosynthesis)&apos;, &apos;CO2-Fixation (CO&lt;sub&gt;2&lt;/sub&gt; Fixation)&apos;, &apos;Carbohydrates-Biosynthesis (Carbohydrate Biosynthesis)&apos;, &apos;Degradation (Degradation/Utilization/Assimilation)&apos;, &apos;Energy-Metabolism (Generation of Precursor Metabolite and Energy)&apos;, &apos;Ethylene-Biosynthesis (Ethylene Biosynthesis)&apos;, &apos;Fermentation ()&apos;, &apos;HORMONE-SYN (Hormone Biosynthesis)&apos;, &apos;PHOTOALL-PWY (oxygenic photosynthesis)&apos;, &apos;PWY-6886 (1-butanol autotrophic biosynthesis (engineered))&apos;, &apos;PWY-7124 (ethylene biosynthesis V (engineered))&apos;, &apos;PWY-7218 (photosynthetic 3-hydroxybutanoate biosynthesis (engineered))&apos;, &apos;PWY0-1517 (sedoheptulose bisphosphate bypass)&apos;, &apos;Photosynthesis ()&apos;, &apos;Plant-Hormone-Biosynthesis (Plant Hormone Biosynthesis)&apos;, &apos;Storage-Compounds-Biosynthesis (Storage Compound Biosynthesis)&apos;], &apos;KEGG&apos;: [&apos;rn00710 (Carbon fixation in photosynthetic organisms)&apos;, &apos;rn01200 (Carbon metabolism)&apos;]}"/>
                  <rdf:li rdf:resource="https://identifiers.org/ec-code/4.1.2.-"/>
                  <rdf:li rdf:resource="https://identifiers.org/ec-code/4.1.2.13"/>
                  <rdf:li rdf:resource="https://identifiers.org/bigg.reaction/FBA3"/>
                  <rdf:li rdf:resource="https://identifiers.org/biocyc/SEDOBISALDOL-RXN"/>
                  <rdf:li rdf:resource="https://identifiers.org/kegg.reaction/R01829"/>
                  <rdf:li rdf:resource="https://identifiers.org/seed.reaction/rxn01334"/>
                </rdf:Bag>
              </bqbiol:is>
            </rdf:Description>
          </rdf:RDF>
        </annotation>
        <listOfReactants>
          <speciesReference species="M_cpd00349_c0" stoichiometry="1" constant="true"/>
        </listOfReactants>
        <listOfProducts>
          <speciesReference species="M_cpd00095_c0" stoichiometry="1" constant="true"/>
          <speciesReference species="M_cpd00236_c0" stoichiometry="1" constant="true"/>
        </listOfProducts>
        <fbc:geneProductAssociation>
          <fbc:geneProductRef fbc:geneProduct="G_XF_RS03490"/>
        </fbc:geneProductAssociation>
      </reaction>
      <reaction metaid="meta_R_rxn10113_c0" sboTerm="SBO:0000660" id="R_rxn10113_c0" name="cytochrome_oxidase_bo3_ubiquinol_8__25_protons_c0" reversible="false" fast="false" fbc:lowerFluxBound="cobra_0_bound" fbc:upperFluxBound="cobra_default_ub">
        <annotation>
          <rdf:RDF xmlns:rdf="http://www.w3.org/1999/02/22-rdf-syntax-ns#" xmlns:dcterms="http://purl.org/dc/terms/" xmlns:vCard="http://www.w3.org/2001/vcard-rdf/3.0#" xmlns:vCard4="http://www.w3.org/2006/vcard/ns#" xmlns:bqbiol="http://biomodels.net/biology-qualifiers/" xmlns:bqmodel="http://biomodels.net/model-qualifiers/">
            <rdf:Description rdf:about="#meta_R_rxn10113_c0">
              <bqbiol:is>
                <rdf:Bag>
                  <rdf:li rdf:resource="https://identifiers.org/confidence level/2"/>
                  <rdf:li rdf:resource="https://identifiers.org/Name/cytochrome oxidase bo3 (ubiquinol-8: 2.5 protons)"/>
                  <rdf:li rdf:resource="https://identifiers.org/Name/cytochrome oxidase bo3 (ubiquinol-8"/>
                  <rdf:li rdf:resource="https://identifiers.org/iGT196/CYTBO3pp"/>
                  <rdf:li rdf:resource="https://identifiers.org/iJR904/CYTBO3"/>
                  <rdf:li rdf:resource="https://identifiers.org/iMO1056/CYTBO3"/>
                  <rdf:li rdf:resource="https://identifiers.org/iRR1083/CYTBO3"/>
                  <rdf:li rdf:resource="https://identifiers.org/bigg.reaction/CYTBO3"/>
                  <rdf:li rdf:resource="https://identifiers.org/bigg.reaction/CYTBO3pp"/>
                  <rdf:li rdf:resource="https://identifiers.org/seed.reaction/rxn10113"/>
                </rdf:Bag>
              </bqbiol:is>
            </rdf:Description>
          </rdf:RDF>
        </annotation>
        <listOfReactants>
          <speciesReference species="M_cpd00007_c0" stoichiometry="0.5" constant="true"/>
          <speciesReference species="M_cpd00067_c0" stoichiometry="2.5" constant="true"/>
          <speciesReference species="M_cpd15561_c0" stoichiometry="1" constant="true"/>
        </listOfReactants>
        <listOfProducts>
          <speciesReference species="M_cpd00001_c0" stoichiometry="1" constant="true"/>
          <speciesReference species="M_cpd00067_e0" stoichiometry="2.5" constant="true"/>
          <speciesReference species="M_cpd15560_c0" stoichiometry="1" constant="true"/>
        </listOfProducts>
        <fbc:geneProductAssociation>
          <fbc:and>
            <fbc:geneProductRef fbc:geneProduct="G_XF_RS05855"/>
            <fbc:geneProductRef fbc:geneProduct="G_XF_RS05850"/>
            <fbc:geneProductRef fbc:geneProduct="G_XF_RS05845"/>
            <fbc:geneProductRef fbc:geneProduct="G_XF_RS05840"/>
          </fbc:and>
        </fbc:geneProductAssociation>
      </reaction>
      <reaction metaid="meta_R_rxn00029_c0" sboTerm="SBO:0000178" id="R_rxn00029_c0" name="5_aminolevulinate_hydro_lyase_adding_5_aminolevulinate_and_cyclizing_porphobilinogen_forming_c0" reversible="false" fast="false" fbc:lowerFluxBound="cobra_0_bound" fbc:upperFluxBound="cobra_default_ub">
        <annotation>
          <rdf:RDF xmlns:rdf="http://www.w3.org/1999/02/22-rdf-syntax-ns#" xmlns:dcterms="http://purl.org/dc/terms/" xmlns:vCard="http://www.w3.org/2001/vcard-rdf/3.0#" xmlns:vCard4="http://www.w3.org/2006/vcard/ns#" xmlns:bqbiol="http://biomodels.net/biology-qualifiers/" xmlns:bqmodel="http://biomodels.net/model-qualifiers/">
            <rdf:Description rdf:about="#meta_R_rxn00029_c0">
              <bqbiol:is>
                <rdf:Bag>
                  <rdf:li rdf:resource="https://identifiers.org/AraCyc/PORPHOBILSYNTH-RXN"/>
                  <rdf:li rdf:resource="https://identifiers.org/BrachyCyc/PORPHOBILSYNTH-RXN"/>
                  <rdf:li rdf:resource="https://identifiers.org/confidence level/2"/>
                  <rdf:li rdf:resource="https://identifiers.org/Name/5-Aminolevulinate hydro-lyase(adding 5-aminolevulinate and"/>
                  <rdf:li rdf:resource="https://identifiers.org/Name/5-aminolevulinate hydro-lyase (adding 5-aminolevulinate and cyclizing)"/>
                  <rdf:li rdf:resource="https://identifiers.org/Name/5-aminolevulinate hydro-lyase (adding 5-aminolevulinate and cyclizing, porphobilinogen-forming)"/>
                  <rdf:li rdf:resource="https://identifiers.org/Name/5-aminolevulinate hydro-lyase (adding 5-aminolevulinate and cyclizing"/>
                  <rdf:li rdf:resource="https://identifiers.org/Name/porphobilinogen-forming)"/>
                  <rdf:li rdf:resource="https://identifiers.org/Name/5-levulinic acid dehydratase"/>
                  <rdf:li rdf:resource="https://identifiers.org/Name/Porphobilinogen synthase"/>
                  <rdf:li rdf:resource="https://identifiers.org/Name/aminolevulinate dehydratase"/>
                  <rdf:li rdf:resource="https://identifiers.org/Name/aminolevulinic dehydratase"/>
                  <rdf:li rdf:resource="https://identifiers.org/Name/cyclizing)"/>
                  <rdf:li rdf:resource="https://identifiers.org/Name/delta-aminolevulinate dehydratase"/>
                  <rdf:li rdf:resource="https://identifiers.org/Name/delta-aminolevulinic acid dehydrase"/>
                  <rdf:li rdf:resource="https://identifiers.org/Name/delta-aminolevulinic acid dehydratase"/>
                  <rdf:li rdf:resource="https://identifiers.org/Name/delta-aminolevulinic dehydratase"/>
                  <rdf:li rdf:resource="https://identifiers.org/Name/porphobilinogen synthase"/>
                  <rdf:li rdf:resource="https://identifiers.org/Name/porphobilinogensynthase"/>
                  <rdf:li rdf:resource="https://identifiers.org/keggmap/map00860"/>
                  <rdf:li rdf:resource="https://identifiers.org/keggmap/map01110"/>
                  <rdf:li rdf:resource="https://identifiers.org/pathways/{&apos;MetaCyc&apos;: [&apos;Adenosylcobamide-Biosynthesis (Adenosylcobamide Biosynthesis)&apos;, &apos;Chlorophyll-Biosynthesis (Chlorophyll Biosynthesis)&apos;, &apos;Chlorophyll-a-Biosynthesis (Chlorophyll &lt;i&gt;a&lt;/i&gt; Biosynthesis)&apos;, &apos;Cobalamin-Biosynthesis (Cobamide Biosynthesis)&apos;, &apos;Cobamide-De-Novo-Biosynthesis (Cobamide &lt;i&gt;de novo&lt;/i&gt; Biosynthesis)&apos;, &apos;Cofactor-Biosynthesis (Cofactor, Prosthetic Group, Electron Carrier, and Vitamin Biosynthesis)&apos;, &apos;De-Novo-Adenosylcobalamin-Biosynthesis (Adenosylcobalamin &lt;i&gt;de novo&lt;/i&gt; Biosynthesis)&apos;, &apos;HEME-SYN (Heme Biosynthesis)&apos;, &apos;Heme-b-Biosynthesis (Heme &lt;i&gt;b&lt;/i&gt; Biosynthesis)&apos;, &apos;P381-PWY (adenosylcobalamin biosynthesis II (aerobic))&apos;, &apos;PWY-5188 (tetrapyrrole biosynthesis I (from glutamate))&apos;, &apos;PWY-5189 (tetrapyrrole biosynthesis II (from glycine))&apos;, &apos;PWY-5507 (adenosylcobalamin biosynthesis I (anaerobic))&apos;, &apos;PWY-5529 (superpathway of bacteriochlorophyll &lt;i&gt;a&lt;/i&gt; biosynthesis)&apos;, &apos;PWY-5918 (superpathay of heme &lt;i&gt;b&lt;/i&gt; biosynthesis from glutamate)&apos;, &apos;PWY-5920 (superpathway of &lt;i&gt;b&lt;/i&gt; heme biosynthesis from glycine)&apos;, &apos;Porphyrin-Compounds-Biosynthesis (Porphyrin Compound Biosynthesis)&apos;, &apos;Tetrapyrrole-Biosynthesis (Tetrapyrrole Biosynthesis)&apos;, &apos;Vitamin-Biosynthesis (Vitamin Biosynthesis)&apos;], &apos;KEGG&apos;: [&apos;rn00860 (Porphyrin and chlorophyll metabolism)&apos;, &apos;rn01110 (Biosynthesis of secondary metabolites)&apos;]}"/>
                  <rdf:li rdf:resource="https://identifiers.org/ec-code/4.2.1.24"/>
                  <rdf:li rdf:resource="https://identifiers.org/bigg.reaction/HEM2"/>
                  <rdf:li rdf:resource="https://identifiers.org/bigg.reaction/PPBNGS"/>
                  <rdf:li rdf:resource="https://identifiers.org/biocyc/PORPHOBILSYNTH-RXN"/>
                  <rdf:li rdf:resource="https://identifiers.org/kegg.reaction/R00036"/>
                  <rdf:li rdf:resource="https://identifiers.org/seed.reaction/rxn00029"/>
                </rdf:Bag>
              </bqbiol:is>
            </rdf:Description>
          </rdf:RDF>
        </annotation>
        <listOfReactants>
          <speciesReference species="M_cpd00338_c0" stoichiometry="2" constant="true"/>
        </listOfReactants>
        <listOfProducts>
          <speciesReference species="M_cpd00001_c0" stoichiometry="2" constant="true"/>
          <speciesReference species="M_cpd00067_c0" stoichiometry="1" constant="true"/>
          <speciesReference species="M_cpd00689_c0" stoichiometry="1" constant="true"/>
        </listOfProducts>
        <fbc:geneProductAssociation>
          <fbc:geneProductRef fbc:geneProduct="G_XF_RS10000"/>
        </fbc:geneProductAssociation>
      </reaction>
      <reaction metaid="meta_R_rxn07734_c0" sboTerm="SBO:0000402" id="R_rxn07734_c0" name="hydroxycinnamoyl_CoA_anthocyanidin_3_5_diglucoside_5_O_glucoside_6_O_hydroxycinnamoyltransferase_c0" reversible="true" fast="false" fbc:lowerFluxBound="cobra_default_lb" fbc:upperFluxBound="cobra_default_ub">
        <annotation>
          <rdf:RDF xmlns:rdf="http://www.w3.org/1999/02/22-rdf-syntax-ns#" xmlns:dcterms="http://purl.org/dc/terms/" xmlns:vCard="http://www.w3.org/2001/vcard-rdf/3.0#" xmlns:vCard4="http://www.w3.org/2006/vcard/ns#" xmlns:bqbiol="http://biomodels.net/biology-qualifiers/" xmlns:bqmodel="http://biomodels.net/model-qualifiers/">
            <rdf:Description rdf:about="#meta_R_rxn07734_c0">
              <bqbiol:is>
                <rdf:Bag>
                  <rdf:li rdf:resource="https://identifiers.org/confidence level/0"/>
                  <rdf:li rdf:resource="https://identifiers.org/Name/5-O-glucoside-6&apos;&apos;&apos;-O-hydroxycinnamoyltransferase"/>
                  <rdf:li rdf:resource="https://identifiers.org/Name/hydroxycinnamoyl-CoA:anthocyanidin 3,5-diglucoside"/>
                  <rdf:li rdf:resource="https://identifiers.org/Name/hydroxycinnamoyl-CoA:anthocyanidin 3,5-diglucoside 5-O-glucoside-6&apos;&apos;&apos;-O-hydroxycinnamoyltransferase"/>
                  <rdf:li rdf:resource="https://identifiers.org/keggmap/map00942"/>
                  <rdf:li rdf:resource="https://identifiers.org/pathways/{&apos;KEGG&apos;: [&apos;rn00942 (Anthocyanin biosynthesis)&apos;]}"/>
                  <rdf:li rdf:resource="https://identifiers.org/ec-code/2.3.1.153"/>
                  <rdf:li rdf:resource="https://identifiers.org/kegg.reaction/R07944"/>
                  <rdf:li rdf:resource="https://identifiers.org/seed.reaction/rxn07734"/>
                </rdf:Bag>
              </bqbiol:is>
            </rdf:Description>
          </rdf:RDF>
        </annotation>
        <listOfReactants>
          <speciesReference species="M_cpd00270_c0" stoichiometry="1" constant="true"/>
          <speciesReference species="M_cpd15028_c0" stoichiometry="1" constant="true"/>
        </listOfReactants>
        <listOfProducts>
          <speciesReference species="M_cpd00010_c0" stoichiometry="1" constant="true"/>
          <speciesReference species="M_cpd15029_c0" stoichiometry="1" constant="true"/>
        </listOfProducts>
        <fbc:geneProductAssociation>
          <fbc:geneProductRef fbc:geneProduct="G_XF_RS04820"/>
        </fbc:geneProductAssociation>
      </reaction>
      <reaction metaid="meta_R_rxn12646_c0" sboTerm="SBO:0000376" id="R_rxn12646_c0" name="RXN0_6983c_c0" reversible="true" fast="false" fbc:lowerFluxBound="cobra_default_lb" fbc:upperFluxBound="cobra_default_ub">
        <annotation>
          <rdf:RDF xmlns:rdf="http://www.w3.org/1999/02/22-rdf-syntax-ns#" xmlns:dcterms="http://purl.org/dc/terms/" xmlns:vCard="http://www.w3.org/2001/vcard-rdf/3.0#" xmlns:vCard4="http://www.w3.org/2006/vcard/ns#" xmlns:bqbiol="http://biomodels.net/biology-qualifiers/" xmlns:bqmodel="http://biomodels.net/model-qualifiers/">
            <rdf:Description rdf:about="#meta_R_rxn12646_c0">
              <bqbiol:is>
                <rdf:Bag>
                  <rdf:li rdf:resource="https://identifiers.org/confidence level/0"/>
                  <rdf:li rdf:resource="https://identifiers.org/EcoCyc/RXN0-6983"/>
                  <rdf:li rdf:resource="https://identifiers.org/Name/aminopeptidase"/>
                  <rdf:li rdf:resource="https://identifiers.org/Name/methionyl aminopeptidase"/>
                  <rdf:li rdf:resource="https://identifiers.org/iPS189/AMPEP9"/>
                  <rdf:li rdf:resource="https://identifiers.org/iRR1083/MEAMP1(gly-gln)"/>
                  <rdf:li rdf:resource="https://identifiers.org/ec-code/3.4.13.18"/>
                  <rdf:li rdf:resource="https://identifiers.org/bigg.reaction/MEAMP1(gly-gln)"/>
                  <rdf:li rdf:resource="https://identifiers.org/biocyc/RXN0-6983"/>
                  <rdf:li rdf:resource="https://identifiers.org/seed.reaction/rxn12646"/>
                </rdf:Bag>
              </bqbiol:is>
            </rdf:Description>
          </rdf:RDF>
        </annotation>
        <listOfReactants>
          <speciesReference species="M_cpd00001_c0" stoichiometry="1" constant="true"/>
          <speciesReference species="M_cpd11580_c0" stoichiometry="1" constant="true"/>
        </listOfReactants>
        <listOfProducts>
          <speciesReference species="M_cpd00033_c0" stoichiometry="1" constant="true"/>
          <speciesReference species="M_cpd00053_c0" stoichiometry="1" constant="true"/>
        </listOfProducts>
        <fbc:geneProductAssociation>
          <fbc:or>
            <fbc:geneProductRef fbc:geneProduct="G_XF_RS00465"/>
            <fbc:geneProductRef fbc:geneProduct="G_XF_RS00565"/>
            <fbc:geneProductRef fbc:geneProduct="G_XF_RS06280"/>
            <fbc:geneProductRef fbc:geneProduct="G_XF_RS01185"/>
          </fbc:or>
        </fbc:geneProductAssociation>
      </reaction>
      <reaction metaid="meta_R_rxn03869_c0" sboTerm="SBO:0000376" id="R_rxn03869_c0" name="Acylamide_aminohydrolase_c0" reversible="false" fast="false" fbc:lowerFluxBound="cobra_0_bound" fbc:upperFluxBound="cobra_default_ub">
        <annotation>
          <rdf:RDF xmlns:rdf="http://www.w3.org/1999/02/22-rdf-syntax-ns#" xmlns:dcterms="http://purl.org/dc/terms/" xmlns:vCard="http://www.w3.org/2001/vcard-rdf/3.0#" xmlns:vCard4="http://www.w3.org/2006/vcard/ns#" xmlns:bqbiol="http://biomodels.net/biology-qualifiers/" xmlns:bqmodel="http://biomodels.net/model-qualifiers/">
            <rdf:Description rdf:about="#meta_R_rxn03869_c0">
              <bqbiol:is>
                <rdf:Bag>
                  <rdf:li rdf:resource="https://identifiers.org/confidence level/0"/>
                  <rdf:li rdf:resource="https://identifiers.org/Name/Acylamide aminohydrolase"/>
                  <rdf:li rdf:resource="https://identifiers.org/TS_Athaliana/rxn887_c"/>
                  <rdf:li rdf:resource="https://identifiers.org/keggmap/map00627"/>
                  <rdf:li rdf:resource="https://identifiers.org/pathways/{&apos;KEGG&apos;: [&apos;rn00627 (Aminobenzoate degradation)&apos;]}"/>
                  <rdf:li rdf:resource="https://identifiers.org/ec-code/3.5.1.4"/>
                  <rdf:li rdf:resource="https://identifiers.org/kegg.reaction/R05590"/>
                  <rdf:li rdf:resource="https://identifiers.org/seed.reaction/rxn03869"/>
                </rdf:Bag>
              </bqbiol:is>
            </rdf:Description>
          </rdf:RDF>
        </annotation>
        <listOfReactants>
          <speciesReference species="M_cpd00001_c0" stoichiometry="1" constant="true"/>
          <speciesReference species="M_cpd06707_c0" stoichiometry="1" constant="true"/>
        </listOfReactants>
        <listOfProducts>
          <speciesReference species="M_cpd00013_c0" stoichiometry="1" constant="true"/>
          <speciesReference species="M_cpd00153_c0" stoichiometry="1" constant="true"/>
        </listOfProducts>
        <fbc:geneProductAssociation>
          <fbc:geneProductRef fbc:geneProduct="G_XF_RS10570"/>
        </fbc:geneProductAssociation>
      </reaction>
      <reaction metaid="meta_R_rxn05256_c0" sboTerm="SBO:0000200" id="R_rxn05256_c0" name="AMP_sulfite_thioredoxin_disulfide_oxidoreductaseadenosine_5_phosphosulfate_forming_c0" reversible="false" fast="false" fbc:lowerFluxBound="cobra_0_bound" fbc:upperFluxBound="cobra_default_ub">
        <annotation>
          <rdf:RDF xmlns:rdf="http://www.w3.org/1999/02/22-rdf-syntax-ns#" xmlns:dcterms="http://purl.org/dc/terms/" xmlns:vCard="http://www.w3.org/2001/vcard-rdf/3.0#" xmlns:vCard4="http://www.w3.org/2006/vcard/ns#" xmlns:bqbiol="http://biomodels.net/biology-qualifiers/" xmlns:bqmodel="http://biomodels.net/model-qualifiers/">
            <rdf:Description rdf:about="#meta_R_rxn05256_c0">
              <bqbiol:is>
                <rdf:Bag>
                  <rdf:li rdf:resource="https://identifiers.org/confidence level/0"/>
                  <rdf:li rdf:resource="https://identifiers.org/Name/AMP,sulfite:thioredoxin-disulfide"/>
                  <rdf:li rdf:resource="https://identifiers.org/Name/AMP,sulfite:thioredoxin-disulfide oxidoreductase(adenosine-5&apos;-phosphosulfate-forming)"/>
                  <rdf:li rdf:resource="https://identifiers.org/Name/Adenylylsulfate (APS)reductase (aerobic)"/>
                  <rdf:li rdf:resource="https://identifiers.org/Name/adenylylsulfate reductase"/>
                  <rdf:li rdf:resource="https://identifiers.org/Name/oxidoreductase(adenosine-5&apos;-phosphosulfate-forming)"/>
                  <rdf:li rdf:resource="https://identifiers.org/iAbaylyiv4/ADENYLYLSULFATE-REDUCTASE-RXN"/>
                  <rdf:li rdf:resource="https://identifiers.org/iJN746/APSR"/>
                  <rdf:li rdf:resource="https://identifiers.org/iYO844/APSPTi"/>
                  <rdf:li rdf:resource="https://identifiers.org/ec-code/1.8.4.10"/>
                  <rdf:li rdf:resource="https://identifiers.org/bigg.reaction/APSPTi"/>
                  <rdf:li rdf:resource="https://identifiers.org/bigg.reaction/APSR"/>
                  <rdf:li rdf:resource="https://identifiers.org/kegg.reaction/R07176"/>
                  <rdf:li rdf:resource="https://identifiers.org/seed.reaction/rxn05256"/>
                </rdf:Bag>
              </bqbiol:is>
            </rdf:Description>
          </rdf:RDF>
        </annotation>
        <listOfReactants>
          <speciesReference species="M_cpd00193_c0" stoichiometry="1" constant="true"/>
          <speciesReference species="M_cpd11421_c0" stoichiometry="1" constant="true"/>
        </listOfReactants>
        <listOfProducts>
          <speciesReference species="M_cpd00018_c0" stoichiometry="1" constant="true"/>
          <speciesReference species="M_cpd00067_c0" stoichiometry="1" constant="true"/>
          <speciesReference species="M_cpd00081_c0" stoichiometry="1" constant="true"/>
          <speciesReference species="M_cpd11420_c0" stoichiometry="1" constant="true"/>
        </listOfProducts>
        <fbc:geneProductAssociation>
          <fbc:and>
            <fbc:geneProductRef fbc:geneProduct="G_XF_RS06320"/>
            <fbc:geneProductRef fbc:geneProduct="G_Unknown"/>
          </fbc:and>
        </fbc:geneProductAssociation>
      </reaction>
      <reaction metaid="meta_R_rxn02175_c0" sboTerm="SBO:0000402" id="R_rxn02175_c0" name="ATP_pantetheine_4_phosphate_adenylyltransferase_c0" reversible="false" fast="false" fbc:lowerFluxBound="cobra_0_bound" fbc:upperFluxBound="cobra_default_ub">
        <annotation>
          <rdf:RDF xmlns:rdf="http://www.w3.org/1999/02/22-rdf-syntax-ns#" xmlns:dcterms="http://purl.org/dc/terms/" xmlns:vCard="http://www.w3.org/2001/vcard-rdf/3.0#" xmlns:vCard4="http://www.w3.org/2006/vcard/ns#" xmlns:bqbiol="http://biomodels.net/biology-qualifiers/" xmlns:bqmodel="http://biomodels.net/model-qualifiers/">
            <rdf:Description rdf:about="#meta_R_rxn02175_c0">
              <bqbiol:is>
                <rdf:Bag>
                  <rdf:li rdf:resource="https://identifiers.org/AraCyc/PANTEPADENYLYLTRAN-RXN"/>
                  <rdf:li rdf:resource="https://identifiers.org/BrachyCyc/PANTEPADENYLYLTRAN-RXN"/>
                  <rdf:li rdf:resource="https://identifiers.org/confidence level/2"/>
                  <rdf:li rdf:resource="https://identifiers.org/Name/3&apos;-dephospho-CoA pyrophosphorylase"/>
                  <rdf:li rdf:resource="https://identifiers.org/Name/ATP:pantetheine-4&apos;-phosphate adenylyltransferase"/>
                  <rdf:li rdf:resource="https://identifiers.org/Name/Pantetheine-phosphate adenylyltransferase"/>
                  <rdf:li rdf:resource="https://identifiers.org/Name/Phospho-pantethiene adenylyltransferase"/>
                  <rdf:li rdf:resource="https://identifiers.org/Name/dephospho-CoA pyrophosphorylase"/>
                  <rdf:li rdf:resource="https://identifiers.org/Name/dephospho-coenzyme A pyrophosphorylase"/>
                  <rdf:li rdf:resource="https://identifiers.org/Name/pantetheine phosphate adenylyltransferase"/>
                  <rdf:li rdf:resource="https://identifiers.org/Name/pantetheine-phosphate adenylyltransferase"/>
                  <rdf:li rdf:resource="https://identifiers.org/Name/pantetheine-phosphateadenylyltransferase"/>
                  <rdf:li rdf:resource="https://identifiers.org/Name/panthetheine-phosphate adenylyltransferase"/>
                  <rdf:li rdf:resource="https://identifiers.org/keggmap/map00770"/>
                  <rdf:li rdf:resource="https://identifiers.org/pathways/{&apos;MetaCyc&apos;: [&apos;COA-PWY (coenzyme A biosynthesis I (prokaryotic))&apos;, &apos;COA-PWY-1 (superpathway of coenzyme A biosynthesis III (mammals))&apos;, &apos;CoA-Biosynthesis (Coenzyme A Biosynthesis)&apos;, &apos;Cofactor-Biosynthesis (Cofactor, Prosthetic Group, Electron Carrier, and Vitamin Biosynthesis)&apos;, &apos;PANTOSYN-PWY (superpathway of coenzyme A biosynthesis I (bacteria))&apos;, &apos;PWY-4221 (superpathway of coenzyme A biosynthesis II (plants))&apos;, &apos;PWY-7851 (coenzyme A biosynthesis II (eukaryotic))&apos;, &apos;Vitamin-Biosynthesis (Vitamin Biosynthesis)&apos;], &apos;KEGG&apos;: [&apos;rn00770 (Pantothenate and CoA biosynthesis)&apos;]}"/>
                  <rdf:li rdf:resource="https://identifiers.org/ec-code/2.7.7.3"/>
                  <rdf:li rdf:resource="https://identifiers.org/bigg.reaction/PTPAT"/>
                  <rdf:li rdf:resource="https://identifiers.org/bigg.reaction/PTPATi"/>
                  <rdf:li rdf:resource="https://identifiers.org/bigg.reaction/PTPATim"/>
                  <rdf:li rdf:resource="https://identifiers.org/bigg.reaction/U94"/>
                  <rdf:li rdf:resource="https://identifiers.org/bigg.reaction/U95"/>
                  <rdf:li rdf:resource="https://identifiers.org/biocyc/PANTEPADENYLYLTRAN-RXN"/>
                  <rdf:li rdf:resource="https://identifiers.org/kegg.reaction/R03035"/>
                  <rdf:li rdf:resource="https://identifiers.org/seed.reaction/rxn02175"/>
                </rdf:Bag>
              </bqbiol:is>
            </rdf:Description>
          </rdf:RDF>
        </annotation>
        <listOfReactants>
          <speciesReference species="M_cpd00002_c0" stoichiometry="1" constant="true"/>
          <speciesReference species="M_cpd00834_c0" stoichiometry="1" constant="true"/>
        </listOfReactants>
        <listOfProducts>
          <speciesReference species="M_cpd00012_c0" stoichiometry="1" constant="true"/>
          <speciesReference species="M_cpd00655_c0" stoichiometry="1" constant="true"/>
        </listOfProducts>
        <fbc:geneProductAssociation>
          <fbc:geneProductRef fbc:geneProduct="G_XF_RS04200"/>
        </fbc:geneProductAssociation>
      </reaction>
      <reaction metaid="meta_R_rxn00020_c0" sboTerm="SBO:0000376" id="R_rxn00020_c0" name="cellobiose_glucohydrolase_c0" reversible="false" fast="false" fbc:lowerFluxBound="cobra_0_bound" fbc:upperFluxBound="cobra_default_ub">
        <annotation>
          <rdf:RDF xmlns:rdf="http://www.w3.org/1999/02/22-rdf-syntax-ns#" xmlns:dcterms="http://purl.org/dc/terms/" xmlns:vCard="http://www.w3.org/2001/vcard-rdf/3.0#" xmlns:vCard4="http://www.w3.org/2006/vcard/ns#" xmlns:bqbiol="http://biomodels.net/biology-qualifiers/" xmlns:bqmodel="http://biomodels.net/model-qualifiers/">
            <rdf:Description rdf:about="#meta_R_rxn00020_c0">
              <bqbiol:is>
                <rdf:Bag>
                  <rdf:li rdf:resource="https://identifiers.org/AraGEM/R_R00026_c"/>
                  <rdf:li rdf:resource="https://identifiers.org/confidence level/0"/>
                  <rdf:li rdf:resource="https://identifiers.org/Maize_C4GEM/R_R00026_c"/>
                  <rdf:li rdf:resource="https://identifiers.org/Name/beta-D-Glucoside glucohydrolase"/>
                  <rdf:li rdf:resource="https://identifiers.org/Name/cellobiose glucohydrolase"/>
                  <rdf:li rdf:resource="https://identifiers.org/TS_Athaliana/rxn1059_r"/>
                  <rdf:li rdf:resource="https://identifiers.org/iAO358/rll_74"/>
                  <rdf:li rdf:resource="https://identifiers.org/keggmap/map00500"/>
                  <rdf:li rdf:resource="https://identifiers.org/pathways/{&apos;KEGG&apos;: [&apos;rn00500 (Starch and sucrose metabolism)&apos;]}"/>
                  <rdf:li rdf:resource="https://identifiers.org/ec-code/3.2.1.21"/>
                  <rdf:li rdf:resource="https://identifiers.org/kegg.reaction/R00026"/>
                  <rdf:li rdf:resource="https://identifiers.org/kegg.reaction/R06092"/>
                  <rdf:li rdf:resource="https://identifiers.org/seed.reaction/rxn00020"/>
                </rdf:Bag>
              </bqbiol:is>
            </rdf:Description>
          </rdf:RDF>
        </annotation>
        <listOfReactants>
          <speciesReference species="M_cpd00001_c0" stoichiometry="1" constant="true"/>
          <speciesReference species="M_cpd00158_c0" stoichiometry="1" constant="true"/>
        </listOfReactants>
        <listOfProducts>
          <speciesReference species="M_cpd00190_c0" stoichiometry="2" constant="true"/>
        </listOfProducts>
        <fbc:geneProductAssociation>
          <fbc:geneProductRef fbc:geneProduct="G_XF_RS01820"/>
        </fbc:geneProductAssociation>
      </reaction>
      <reaction metaid="meta_R_rxn02835_c0" sboTerm="SBO:0000376" id="R_rxn02835_c0" name="1_5_phospho_D_ribosyl_AMP_1_6_hydrolase_c0" reversible="true" fast="false" fbc:lowerFluxBound="cobra_default_lb" fbc:upperFluxBound="cobra_default_ub">
        <annotation>
          <rdf:RDF xmlns:rdf="http://www.w3.org/1999/02/22-rdf-syntax-ns#" xmlns:dcterms="http://purl.org/dc/terms/" xmlns:vCard="http://www.w3.org/2001/vcard-rdf/3.0#" xmlns:vCard4="http://www.w3.org/2006/vcard/ns#" xmlns:bqbiol="http://biomodels.net/biology-qualifiers/" xmlns:bqmodel="http://biomodels.net/model-qualifiers/">
            <rdf:Description rdf:about="#meta_R_rxn02835_c0">
              <bqbiol:is>
                <rdf:Bag>
                  <rdf:li rdf:resource="https://identifiers.org/AraCyc/HISTCYCLOHYD-RXN"/>
                  <rdf:li rdf:resource="https://identifiers.org/BrachyCyc/HISTCYCLOHYD-RXN"/>
                  <rdf:li rdf:resource="https://identifiers.org/confidence level/2"/>
                  <rdf:li rdf:resource="https://identifiers.org/Name/1-(5-phospho-D-ribosyl)-AMP 1,6-hydrolase"/>
                  <rdf:li rdf:resource="https://identifiers.org/Name/PRAMP-cyclohydrolase"/>
                  <rdf:li rdf:resource="https://identifiers.org/Name/phosphoribosyl-AMP cyclohydrolase"/>
                  <rdf:li rdf:resource="https://identifiers.org/Name/phosphoribosyladenosine monophosphate cyclohydrolase"/>
                  <rdf:li rdf:resource="https://identifiers.org/keggmap/map00340"/>
                  <rdf:li rdf:resource="https://identifiers.org/keggmap/map01110"/>
                  <rdf:li rdf:resource="https://identifiers.org/keggmap/map01230"/>
                  <rdf:li rdf:resource="https://identifiers.org/pathways/{&apos;MetaCyc&apos;: [&apos;Amino-Acid-Biosynthesis (Amino Acid Biosynthesis)&apos;, &apos;HISTIDINE-SYN (L-histidine Biosynthesis)&apos;, &apos;HISTSYN-PWY (L-histidine biosynthesis)&apos;, &apos;IND-AMINO-ACID-SYN (Proteinogenic Amino Acid Biosynthesis)&apos;, &apos;PRPP-PWY (superpathway of histidine, purine, and pyrimidine biosynthesis)&apos;], &apos;KEGG&apos;: [&apos;rn00340 (Histidine metabolism)&apos;, &apos;rn01110 (Biosynthesis of secondary metabolites)&apos;, &apos;rn01230 (Biosynthesis of amino acids)&apos;]}"/>
                  <rdf:li rdf:resource="https://identifiers.org/ec-code/3.5.4.19"/>
                  <rdf:li rdf:resource="https://identifiers.org/bigg.reaction/HIS4_2"/>
                  <rdf:li rdf:resource="https://identifiers.org/bigg.reaction/PRAMPC"/>
                  <rdf:li rdf:resource="https://identifiers.org/biocyc/HISTCYCLOHYD-RXN"/>
                  <rdf:li rdf:resource="https://identifiers.org/kegg.reaction/R04037"/>
                  <rdf:li rdf:resource="https://identifiers.org/seed.reaction/rxn02835"/>
                </rdf:Bag>
              </bqbiol:is>
            </rdf:Description>
          </rdf:RDF>
        </annotation>
        <listOfReactants>
          <speciesReference species="M_cpd00001_c0" stoichiometry="1" constant="true"/>
          <speciesReference species="M_cpd01777_c0" stoichiometry="1" constant="true"/>
        </listOfReactants>
        <listOfProducts>
          <speciesReference species="M_cpd02979_c0" stoichiometry="1" constant="true"/>
        </listOfProducts>
        <fbc:geneProductAssociation>
          <fbc:geneProductRef fbc:geneProduct="G_XF_RS09625"/>
        </fbc:geneProductAssociation>
      </reaction>
      <reaction metaid="meta_R_rxn03884_c0" sboTerm="SBO:0000211" id="R_rxn03884_c0" name="2_dehydro_3_deoxy_D_gluconate_6_phosphate_D_glyceraldehyde_3_phosphate_lyase_c0" reversible="true" fast="false" fbc:lowerFluxBound="cobra_default_lb" fbc:upperFluxBound="cobra_default_ub">
        <annotation>
          <rdf:RDF xmlns:rdf="http://www.w3.org/1999/02/22-rdf-syntax-ns#" xmlns:dcterms="http://purl.org/dc/terms/" xmlns:vCard="http://www.w3.org/2001/vcard-rdf/3.0#" xmlns:vCard4="http://www.w3.org/2006/vcard/ns#" xmlns:bqbiol="http://biomodels.net/biology-qualifiers/" xmlns:bqmodel="http://biomodels.net/model-qualifiers/">
            <rdf:Description rdf:about="#meta_R_rxn03884_c0">
              <bqbiol:is>
                <rdf:Bag>
                  <rdf:li rdf:resource="https://identifiers.org/confidence level/0"/>
                  <rdf:li rdf:resource="https://identifiers.org/CornCyc/KDPGALDOL-RXN"/>
                  <rdf:li rdf:resource="https://identifiers.org/EcoCyc/KDPGALDOL-RXN"/>
                  <rdf:li rdf:resource="https://identifiers.org/Name/2-dehydro-3-deoxy-6-phospho-D-gluconate D-glyceraldehyde-3-phosphate-lyase (pyruvate-forming)"/>
                  <rdf:li rdf:resource="https://identifiers.org/Name/2-dehydro-3-deoxy-D-gluconate-6-phosphate"/>
                  <rdf:li rdf:resource="https://identifiers.org/Name/2-dehydro-3-deoxy-D-gluconate-6-phosphate D-glyceraldehyde-3-phosphate-lyase"/>
                  <rdf:li rdf:resource="https://identifiers.org/Name/2-dehydro-3-deoxy-D-gluconate-6-phosphate D-glyceraldehyde-3-phosphate-lyase (pyruvate-forming)"/>
                  <rdf:li rdf:resource="https://identifiers.org/Name/2-dehydro-3-deoxy-phosphogluconate aldolase"/>
                  <rdf:li rdf:resource="https://identifiers.org/Name/2-dehydro-3-deoxy-phosphogluconatealdolase"/>
                  <rdf:li rdf:resource="https://identifiers.org/Name/2-dehydro-3-deoxyphosphogluconate aldolase"/>
                  <rdf:li rdf:resource="https://identifiers.org/Name/2-keto-3-deoxy-6-phosphogluconate aldolase"/>
                  <rdf:li rdf:resource="https://identifiers.org/Name/2-keto-3-deoxy-6-phosphogluconic aldolase"/>
                  <rdf:li rdf:resource="https://identifiers.org/Name/2-keto-3-deoxygluconate-6-P-aldolase"/>
                  <rdf:li rdf:resource="https://identifiers.org/Name/2-keto-3-deoxygluconate-6-phosphate aldolase"/>
                  <rdf:li rdf:resource="https://identifiers.org/Name/2-oxo-3-deoxy-6-phosphogluconate aldolase"/>
                  <rdf:li rdf:resource="https://identifiers.org/Name/6-phospho-2-keto-3-deoxygluconate aldolase"/>
                  <rdf:li rdf:resource="https://identifiers.org/Name/D-glyceraldehyde-3-phosphate-lyase"/>
                  <rdf:li rdf:resource="https://identifiers.org/Name/KDPG aldolase"/>
                  <rdf:li rdf:resource="https://identifiers.org/Name/ODPG aldolase"/>
                  <rdf:li rdf:resource="https://identifiers.org/Name/phospho-2-keto-3-deoxygluconate aldolase"/>
                  <rdf:li rdf:resource="https://identifiers.org/Name/phospho-2-keto-3-deoxygluconic aldolase"/>
                  <rdf:li rdf:resource="https://identifiers.org/keggmap/map00030"/>
                  <rdf:li rdf:resource="https://identifiers.org/keggmap/map01200"/>
                  <rdf:li rdf:resource="https://identifiers.org/pathways/{&apos;MetaCyc&apos;: [&apos;CARBOXYLATES-DEG (Carboxylate Degradation)&apos;, &apos;Carbohydrates-Degradation (Carbohydrate Degradation)&apos;, &apos;D-Galacturonate-Degradation (D-Galacturonate Degradation)&apos;, &apos;D-Glucuronate-Degradation (D-Glucuronate Degradation)&apos;, &apos;Degradation (Degradation/Utilization/Assimilation)&apos;, &apos;ENTNER-DOUDOROFF-PWY (Entner-Doudoroff shunt)&apos;, &apos;Energy-Metabolism (Generation of Precursor Metabolite and Energy)&apos;, &apos;Entner-Duodoroff-Pathways (Entner-Duodoroff Pathways)&apos;, &apos;GALACT-GLUCUROCAT-PWY (superpathway of hexuronide and hexuronate degradation)&apos;, &apos;GALACTUROCAT-PWY (D-galacturonate degradation I)&apos;, &apos;GLUCUROCAT-PWY (superpathway of &amp;beta;-D-glucuronosides degradation)&apos;, &apos;GLYCOLYSIS-E-D (superpathway of glycolysis and the Entner-Doudoroff pathway)&apos;, &apos;PWY-2221 (Entner-Doudoroff pathway III (semi-phosphorylative))&apos;, &apos;PWY-6507 (4-deoxy-L-&lt;i&gt;threo&lt;/i&gt;-hex-4-enopyranuronate degradation)&apos;, &apos;PWY-6516 (superpathway of microbial D-galacturonate and D-glucuronate degradation)&apos;, &apos;PWY-7242 (D-fructuronate degradation)&apos;, &apos;PWY-7310 (D-glucosaminate degradation)&apos;, &apos;PWY-7562 (3,6-anhydro-&amp;alpha;-L-galactopyranose degradation)&apos;, &apos;PWY-8004 (Entner-Doudoroff pathway I)&apos;, &apos;SECONDARY-METABOLITE-DEGRADATION (Secondary Metabolite Degradation)&apos;, &apos;SUGAR-ACIDS-DEG (Sugar Acid Degradation)&apos;, &apos;Sugar-Derivatives (Sugar Derivative Degradation)&apos;, &apos;Sugars-And-Polysaccharides-Degradation (Sugar Degradation)&apos;], &apos;KEGG&apos;: [&apos;rn00030 (Pentose phosphate pathway)&apos;, &apos;rn01200 (Carbon metabolism)&apos;]}"/>
                  <rdf:li rdf:resource="https://identifiers.org/ec-code/4.1.2.-"/>
                  <rdf:li rdf:resource="https://identifiers.org/ec-code/4.1.2.14"/>
                  <rdf:li rdf:resource="https://identifiers.org/bigg.reaction/EDA"/>
                  <rdf:li rdf:resource="https://identifiers.org/biocyc/KDPGALDOL-RXN"/>
                  <rdf:li rdf:resource="https://identifiers.org/kegg.reaction/R05605"/>
                  <rdf:li rdf:resource="https://identifiers.org/seed.reaction/rxn03884"/>
                </rdf:Bag>
              </bqbiol:is>
            </rdf:Description>
          </rdf:RDF>
        </annotation>
        <listOfReactants>
          <speciesReference species="M_cpd02711_c0" stoichiometry="1" constant="true"/>
        </listOfReactants>
        <listOfProducts>
          <speciesReference species="M_cpd00020_c0" stoichiometry="1" constant="true"/>
          <speciesReference species="M_cpd00102_c0" stoichiometry="1" constant="true"/>
        </listOfProducts>
        <fbc:geneProductAssociation>
          <fbc:and>
            <fbc:geneProductRef fbc:geneProduct="G_XF_RS04510"/>
            <fbc:geneProductRef fbc:geneProduct="G_XF_RS04510"/>
          </fbc:and>
        </fbc:geneProductAssociation>
      </reaction>
      <reaction metaid="meta_R_rxn01675_c0" sboTerm="SBO:0000402" id="R_rxn01675_c0" name="dTTP_alpha_D_glucose_1_phosphate_thymidylyltransferase_c0" reversible="true" fast="false" fbc:lowerFluxBound="cobra_default_lb" fbc:upperFluxBound="cobra_default_ub">
        <annotation>
          <rdf:RDF xmlns:rdf="http://www.w3.org/1999/02/22-rdf-syntax-ns#" xmlns:dcterms="http://purl.org/dc/terms/" xmlns:vCard="http://www.w3.org/2001/vcard-rdf/3.0#" xmlns:vCard4="http://www.w3.org/2006/vcard/ns#" xmlns:bqbiol="http://biomodels.net/biology-qualifiers/" xmlns:bqmodel="http://biomodels.net/model-qualifiers/">
            <rdf:Description rdf:about="#meta_R_rxn01675_c0">
              <bqbiol:is>
                <rdf:Bag>
                  <rdf:li rdf:resource="https://identifiers.org/AraCyc/DTDPGLUCOSEPP-RXN"/>
                  <rdf:li rdf:resource="https://identifiers.org/confidence level/0"/>
                  <rdf:li rdf:resource="https://identifiers.org/CornCyc/DTDPGLUCOSEPP-RXN"/>
                  <rdf:li rdf:resource="https://identifiers.org/Name/TDP-glucose pyrophosphorylase"/>
                  <rdf:li rdf:resource="https://identifiers.org/Name/dTDP-glucose pyrophosphorylase"/>
                  <rdf:li rdf:resource="https://identifiers.org/Name/dTDP-glucose synthase"/>
                  <rdf:li rdf:resource="https://identifiers.org/Name/dTTP:alpha-D-glucose-1-phosphate thymidylyltransferase"/>
                  <rdf:li rdf:resource="https://identifiers.org/Name/glucose 1-phosphate thymidylyltransferase"/>
                  <rdf:li rdf:resource="https://identifiers.org/Name/glucose-1-phosphate thymidylyltransferase"/>
                  <rdf:li rdf:resource="https://identifiers.org/Name/thymidine diphosphate glucose pyrophosphorylase"/>
                  <rdf:li rdf:resource="https://identifiers.org/Name/thymidine diphosphoglucose pyrophosphorylase"/>
                  <rdf:li rdf:resource="https://identifiers.org/keggmap/map00521"/>
                  <rdf:li rdf:resource="https://identifiers.org/keggmap/map00523"/>
                  <rdf:li rdf:resource="https://identifiers.org/keggmap/map01110"/>
                  <rdf:li rdf:resource="https://identifiers.org/pathways/{&apos;MetaCyc&apos;: [&apos;Antibiotic-Biosynthesis (Antibiotic Biosynthesis)&apos;, &apos;CARBO-BIOSYNTHESIS (Sugar Biosynthesis)&apos;, &apos;Carbohydrates-Biosynthesis (Carbohydrate Biosynthesis)&apos;, &apos;Cell-Structure-Biosynthesis (Cell Structure Biosynthesis)&apos;, &apos;Cell-Wall-Biosynthesis (Cell Wall Biosynthesis)&apos;, &apos;DTDPRHAMSYN-PWY (dTDP-L-rhamnose biosynthesis)&apos;, &apos;ECASYN-PWY (enterobacterial common antigen biosynthesis)&apos;, &apos;Lipopolysaccharide-Biosynthesis (Lipopolysaccharide Biosynthesis)&apos;, &apos;Macrolides-Biosynthesis (Macrolide Antibiotic Biosynthesis)&apos;, &apos;Metabolic-Clusters (Metabolic Clusters)&apos;, &apos;OANTIGEN-PWY (&lt;i&gt;O&lt;/i&gt;-antigen building blocks biosynthesis (&lt;i&gt;E. coli&lt;/i&gt;))&apos;, &apos;PWY-6404 (superpathway of mycolyl-arabinogalactan-peptidoglycan complex biosynthesis)&apos;, &apos;PWY-6808 (dTDP-D-forosamine biosynthesis)&apos;, &apos;PWY-6942 (dTDP-D-desosamine biosynthesis)&apos;, &apos;PWY-6953 (dTDP-3-acetamido-&amp;alpha;-D-fucose biosynthesis)&apos;, &apos;PWY-6973 (dTDP-D-olivose, dTDP-D-oliose and dTDP-D-mycarose biosynthesis)&apos;, &apos;PWY-6974 (dTDP-L-olivose biosynthesis)&apos;, &apos;PWY-6976 (dTDP-L-mycarose biosynthesis)&apos;, &apos;PWY-6977 (superpathway of erythromycin biosynthesis)&apos;, &apos;PWY-7104 (dTDP-L-megosamine biosynthesis)&apos;, &apos;PWY-7110 (superpathway of megalomicin A biosynthesis)&apos;, &apos;PWY-7287 (novobiocin biosynthesis)&apos;, &apos;PWY-7301 (dTDP-4-&lt;i&gt;O&lt;/i&gt;-demethyl-&amp;beta;-L-noviose biosynthesis)&apos;, &apos;PWY-7312 (dTDP-D-&amp;beta;-fucofuranose biosynthesis)&apos;, &apos;PWY-7315 (dTDP-&lt;i&gt;N&lt;/i&gt;-acetylthomosamine biosynthesis)&apos;, &apos;PWY-7316 (dTDP-&lt;i&gt;N&lt;/i&gt;-acetylviosamine biosynthesis)&apos;, &apos;PWY-7317 (superpathway of dTDP-glucose-derived O-antigen building blocks biosynthesis)&apos;, &apos;PWY-7318 (dTDP-3-acetamido-3,6-dideoxy-&amp;alpha;-D-glucose biosynthesis)&apos;, &apos;PWY-7413 (dTDP-6-deoxy-&amp;alpha;-D-allose biosynthesis)&apos;, &apos;PWY-7414 (dTDP-&amp;alpha;-D-mycaminose biosynthesis)&apos;, &apos;PWY-7438 (superpathway of dTDP-glucose-derived antibiotic building blocks biosynthesis)&apos;, &apos;PWY-7440 (dTDP-&amp;beta;-L-4-&lt;i&gt;epi&lt;/i&gt;-vancosamine biosynthesis)&apos;, &apos;PWY-7657 (dTDP-&amp;beta;-L-digitoxose biosynthesis)&apos;, &apos;PWY-7688 (dTDP-D-ravidosamine and dTDP-4-acetyl-D-ravidosamine biosynthesis)&apos;, &apos;PWY-7814 (dTDP-L-daunosamine biosynthesis)&apos;, &apos;SECONDARY-METABOLITE-BIOSYNTHESIS (Secondary Metabolite Biosynthesis)&apos;, &apos;SUGAR-NUCLEOTIDES (Sugar Nucleotide Biosynthesis)&apos;, &apos;dTDP-Sugar-Biosynthesis (dTDP-sugar Biosynthesis)&apos;], &apos;KEGG&apos;: [&apos;rn00521 (Streptomycin biosynthesis)&apos;, &apos;rn00523 (Polyketide sugar unit biosynthesis)&apos;, &apos;rn01110 (Biosynthesis of secondary metabolites)&apos;]}"/>
                  <rdf:li rdf:resource="https://identifiers.org/ec-code/2.7.7.24"/>
                  <rdf:li rdf:resource="https://identifiers.org/bigg.reaction/G1PTMT"/>
                  <rdf:li rdf:resource="https://identifiers.org/bigg.reaction/G1PTT"/>
                  <rdf:li rdf:resource="https://identifiers.org/biocyc/DTDPGLUCOSEPP-RXN"/>
                  <rdf:li rdf:resource="https://identifiers.org/kegg.reaction/R02328"/>
                  <rdf:li rdf:resource="https://identifiers.org/seed.reaction/rxn01675"/>
                </rdf:Bag>
              </bqbiol:is>
            </rdf:Description>
          </rdf:RDF>
        </annotation>
        <listOfReactants>
          <speciesReference species="M_cpd00089_c0" stoichiometry="1" constant="true"/>
          <speciesReference species="M_cpd00357_c0" stoichiometry="1" constant="true"/>
        </listOfReactants>
        <listOfProducts>
          <speciesReference species="M_cpd00012_c0" stoichiometry="1" constant="true"/>
          <speciesReference species="M_cpd00626_c0" stoichiometry="1" constant="true"/>
        </listOfProducts>
        <fbc:geneProductAssociation>
          <fbc:geneProductRef fbc:geneProduct="G_XF_RS01100"/>
        </fbc:geneProductAssociation>
      </reaction>
      <reaction metaid="meta_R_rxn00146_c0" sboTerm="SBO:0000200" id="R_rxn00146_c0" name="R_Lactate_ferricytochrome_c_2_oxidoreductase_c0" reversible="true" fast="false" fbc:lowerFluxBound="cobra_default_lb" fbc:upperFluxBound="cobra_default_ub">
        <annotation>
          <rdf:RDF xmlns:rdf="http://www.w3.org/1999/02/22-rdf-syntax-ns#" xmlns:dcterms="http://purl.org/dc/terms/" xmlns:vCard="http://www.w3.org/2001/vcard-rdf/3.0#" xmlns:vCard4="http://www.w3.org/2006/vcard/ns#" xmlns:bqbiol="http://biomodels.net/biology-qualifiers/" xmlns:bqmodel="http://biomodels.net/model-qualifiers/">
            <rdf:Description rdf:about="#meta_R_rxn00146_c0">
              <bqbiol:is>
                <rdf:Bag>
                  <rdf:li rdf:resource="https://identifiers.org/confidence level/0"/>
                  <rdf:li rdf:resource="https://identifiers.org/JP_Creinhardtii_MSB/R_D_DASH_LACDHm"/>
                  <rdf:li rdf:resource="https://identifiers.org/JP_Creinhardtii_NMeth/R_D-LACDHm"/>
                  <rdf:li rdf:resource="https://identifiers.org/Name/(R)-Lactate:ferricytochrome-c 2-oxidoreductase"/>
                  <rdf:li rdf:resource="https://identifiers.org/Name/D-lactate dehydrogenase"/>
                  <rdf:li rdf:resource="https://identifiers.org/iMM904/D-LACDm"/>
                  <rdf:li rdf:resource="https://identifiers.org/keggmap/map00620"/>
                  <rdf:li rdf:resource="https://identifiers.org/pathways/{&apos;KEGG&apos;: [&apos;rn00620 (Pyruvate metabolism)&apos;]}"/>
                  <rdf:li rdf:resource="https://identifiers.org/ec-code/1.1.2.4"/>
                  <rdf:li rdf:resource="https://identifiers.org/bigg.reaction/D-LACDm"/>
                  <rdf:li rdf:resource="https://identifiers.org/kegg.reaction/R00197"/>
                  <rdf:li rdf:resource="https://identifiers.org/seed.reaction/rxn00146"/>
                </rdf:Bag>
              </bqbiol:is>
            </rdf:Description>
          </rdf:RDF>
        </annotation>
        <listOfReactants>
          <speciesReference species="M_cpd00109_c0" stoichiometry="2" constant="true"/>
          <speciesReference species="M_cpd00221_c0" stoichiometry="1" constant="true"/>
        </listOfReactants>
        <listOfProducts>
          <speciesReference species="M_cpd00020_c0" stoichiometry="1" constant="true"/>
          <speciesReference species="M_cpd00067_c0" stoichiometry="2" constant="true"/>
          <speciesReference species="M_cpd00110_c0" stoichiometry="2" constant="true"/>
        </listOfProducts>
        <fbc:geneProductAssociation>
          <fbc:geneProductRef fbc:geneProduct="G_XF_RS01485"/>
        </fbc:geneProductAssociation>
      </reaction>
      <reaction metaid="meta_R_rxn08839_c0" sboTerm="SBO:0000376" id="R_rxn08839_c0" name="Lysophospholipase_L2_2_acylglycerophosphoethanolamine__n_C14_0_c0" reversible="true" fast="false" fbc:lowerFluxBound="cobra_default_lb" fbc:upperFluxBound="cobra_default_ub">
        <annotation>
          <rdf:RDF xmlns:rdf="http://www.w3.org/1999/02/22-rdf-syntax-ns#" xmlns:dcterms="http://purl.org/dc/terms/" xmlns:vCard="http://www.w3.org/2001/vcard-rdf/3.0#" xmlns:vCard4="http://www.w3.org/2006/vcard/ns#" xmlns:bqbiol="http://biomodels.net/biology-qualifiers/" xmlns:bqmodel="http://biomodels.net/model-qualifiers/">
            <rdf:Description rdf:about="#meta_R_rxn08839_c0">
              <bqbiol:is>
                <rdf:Bag>
                  <rdf:li rdf:resource="https://identifiers.org/confidence level/0"/>
                  <rdf:li rdf:resource="https://identifiers.org/Name/Lysophospholipase L2 (2-acylglycerophosphoethanolamine, n-C14:0)"/>
                  <rdf:li rdf:resource="https://identifiers.org/iAF1260/LPLIPAL2E140"/>
                  <rdf:li rdf:resource="https://identifiers.org/iMA945/LPLIPAL2E140"/>
                  <rdf:li rdf:resource="https://identifiers.org/ec-code/3.1.1.5"/>
                  <rdf:li rdf:resource="https://identifiers.org/bigg.reaction/LPLIPAL2E140"/>
                  <rdf:li rdf:resource="https://identifiers.org/seed.reaction/rxn08839"/>
                </rdf:Bag>
              </bqbiol:is>
            </rdf:Description>
          </rdf:RDF>
        </annotation>
        <listOfReactants>
          <speciesReference species="M_cpd00001_c0" stoichiometry="1" constant="true"/>
          <speciesReference species="M_cpd15337_c0" stoichiometry="1" constant="true"/>
        </listOfReactants>
        <listOfProducts>
          <speciesReference species="M_cpd00067_c0" stoichiometry="1" constant="true"/>
          <speciesReference species="M_cpd00908_c0" stoichiometry="1" constant="true"/>
          <speciesReference species="M_cpd03847_c0" stoichiometry="1" constant="true"/>
        </listOfProducts>
        <fbc:geneProductAssociation>
          <fbc:geneProductRef fbc:geneProduct="G_XF_RS01510"/>
        </fbc:geneProductAssociation>
      </reaction>
      <reaction metaid="meta_R_rxn01575_c0" sboTerm="SBO:0000403" id="R_rxn01575_c0" name="L_Isoleucine_2_oxoglutarate_aminotransferase_c0" reversible="true" fast="false" fbc:lowerFluxBound="cobra_default_lb" fbc:upperFluxBound="cobra_0_bound">
        <annotation>
          <rdf:RDF xmlns:rdf="http://www.w3.org/1999/02/22-rdf-syntax-ns#" xmlns:dcterms="http://purl.org/dc/terms/" xmlns:vCard="http://www.w3.org/2001/vcard-rdf/3.0#" xmlns:vCard4="http://www.w3.org/2006/vcard/ns#" xmlns:bqbiol="http://biomodels.net/biology-qualifiers/" xmlns:bqmodel="http://biomodels.net/model-qualifiers/">
            <rdf:Description rdf:about="#meta_R_rxn01575_c0">
              <bqbiol:is>
                <rdf:Bag>
                  <rdf:li rdf:resource="https://identifiers.org/AraCyc/BRANCHED-CHAINAMINOTRANSFERILEU-RXN"/>
                  <rdf:li rdf:resource="https://identifiers.org/BrachyCyc/BRANCHED-CHAINAMINOTRANSFERILEU-RXN"/>
                  <rdf:li rdf:resource="https://identifiers.org/confidence level/2"/>
                  <rdf:li rdf:resource="https://identifiers.org/Name/Branched-chain-amino-acid aminotransferase"/>
                  <rdf:li rdf:resource="https://identifiers.org/Name/Isoleucine transaminase"/>
                  <rdf:li rdf:resource="https://identifiers.org/Name/L-Isoleucine:2-oxoglutarate aminotransferase"/>
                  <rdf:li rdf:resource="https://identifiers.org/Name/Transaminase B"/>
                  <rdf:li rdf:resource="https://identifiers.org/Name/isoleucine aminotransferase"/>
                  <rdf:li rdf:resource="https://identifiers.org/Name/isoleucine transaminase"/>
                  <rdf:li rdf:resource="https://identifiers.org/Name/isoleucinetransaminase"/>
                  <rdf:li rdf:resource="https://identifiers.org/keggmap/map00280"/>
                  <rdf:li rdf:resource="https://identifiers.org/keggmap/map00290"/>
                  <rdf:li rdf:resource="https://identifiers.org/keggmap/map00966"/>
                  <rdf:li rdf:resource="https://identifiers.org/keggmap/map01110"/>
                  <rdf:li rdf:resource="https://identifiers.org/keggmap/map01210"/>
                  <rdf:li rdf:resource="https://identifiers.org/keggmap/map01230"/>
                  <rdf:li rdf:resource="https://identifiers.org/pathways/{&apos;MetaCyc&apos;: [&apos;Amino-Acid-Biosynthesis (Amino Acid Biosynthesis)&apos;, &apos;Amino-Acid-Degradation (Amino Acid Degradation)&apos;, &apos;BRANCHED-CHAIN-AA-SYN-PWY (superpathway of branched chain amino acid biosynthesis)&apos;, &apos;Degradation (Degradation/Utilization/Assimilation)&apos;, &apos;ILEUDEG-PWY (L-isoleucine degradation I)&apos;, &apos;ILEUSYN-PWY (L-isoleucine biosynthesis I (from threonine))&apos;, &apos;IND-AMINO-ACID-SYN (Proteinogenic Amino Acid Biosynthesis)&apos;, &apos;ISOLEUCINE-DEG (L-isoleucine Degradation)&apos;, &apos;ISOLEUCINE-SYN (L-isoleucine Biosynthesis)&apos;, &apos;PWY-3001 (superpathway of L-isoleucine biosynthesis I)&apos;, &apos;PWY-5078 (L-isoleucine degradation II)&apos;, &apos;PWY-5101 (L-isoleucine biosynthesis II)&apos;, &apos;PWY-5103 (L-isoleucine biosynthesis III)&apos;, &apos;PWY-5104 (L-isoleucine biosynthesis IV)&apos;, &apos;PWY-5108 (L-isoleucine biosynthesis V)&apos;, &apos;Proteinogenic-Amino-Acids-Degradation (Proteinogenic Amino Acid Degradation)&apos;, &apos;THREOCAT-PWY (superpathway of L-threonine metabolism)&apos;, &apos;THREONINE-DEG (L-threonine Degradation)&apos;], &apos;KEGG&apos;: [&apos;rn00280 (Valine, leucine and isoleucine degradation)&apos;, &apos;rn00290 (Valine, leucine and isoleucine biosynthesis)&apos;, &apos;rn00966 (Glucosinolate biosynthesis)&apos;, &apos;rn01110 (Biosynthesis of secondary metabolites)&apos;, &apos;rn01210 (2-Oxocarboxylic acid metabolism)&apos;, &apos;rn01230 (Biosynthesis of amino acids)&apos;]}"/>
                  <rdf:li rdf:resource="https://identifiers.org/ec-code/2.6.1.42"/>
                  <rdf:li rdf:resource="https://identifiers.org/bigg.reaction/BAT1_2"/>
                  <rdf:li rdf:resource="https://identifiers.org/bigg.reaction/BAT2_1"/>
                  <rdf:li rdf:resource="https://identifiers.org/bigg.reaction/ILETA"/>
                  <rdf:li rdf:resource="https://identifiers.org/bigg.reaction/ILETAm"/>
                  <rdf:li rdf:resource="https://identifiers.org/biocyc/BRANCHED-CHAINAMINOTRANSFERILEU-RXN"/>
                  <rdf:li rdf:resource="https://identifiers.org/kegg.reaction/R02199"/>
                  <rdf:li rdf:resource="https://identifiers.org/seed.reaction/rxn01575"/>
                </rdf:Bag>
              </bqbiol:is>
            </rdf:Description>
          </rdf:RDF>
        </annotation>
        <listOfReactants>
          <speciesReference species="M_cpd00024_c0" stoichiometry="1" constant="true"/>
          <speciesReference species="M_cpd00322_c0" stoichiometry="1" constant="true"/>
        </listOfReactants>
        <listOfProducts>
          <speciesReference species="M_cpd00023_c0" stoichiometry="1" constant="true"/>
          <speciesReference species="M_cpd00508_c0" stoichiometry="1" constant="true"/>
        </listOfProducts>
        <fbc:geneProductAssociation>
          <fbc:geneProductRef fbc:geneProduct="G_XF_RS08655"/>
        </fbc:geneProductAssociation>
      </reaction>
      <reaction metaid="meta_R_rxn02009_c0" sboTerm="SBO:0000695" id="R_rxn02009_c0" name="UDP_N_acetylmuramoyl_L_alanyl_D_glutamate_L_lysine_gamma_ligase_ADP_forming_c0" reversible="true" fast="false" fbc:lowerFluxBound="cobra_default_lb" fbc:upperFluxBound="cobra_default_ub">
        <annotation>
          <rdf:RDF xmlns:rdf="http://www.w3.org/1999/02/22-rdf-syntax-ns#" xmlns:dcterms="http://purl.org/dc/terms/" xmlns:vCard="http://www.w3.org/2001/vcard-rdf/3.0#" xmlns:vCard4="http://www.w3.org/2006/vcard/ns#" xmlns:bqbiol="http://biomodels.net/biology-qualifiers/" xmlns:bqmodel="http://biomodels.net/model-qualifiers/">
            <rdf:Description rdf:about="#meta_R_rxn02009_c0">
              <bqbiol:is>
                <rdf:Bag>
                  <rdf:li rdf:resource="https://identifiers.org/AraCyc/6.3.2.7-RXN"/>
                  <rdf:li rdf:resource="https://identifiers.org/confidence level/0"/>
                  <rdf:li rdf:resource="https://identifiers.org/CornCyc/6.3.2.7-RXN"/>
                  <rdf:li rdf:resource="https://identifiers.org/Name/(ADP-forming)"/>
                  <rdf:li rdf:resource="https://identifiers.org/Name/MurE synthetase"/>
                  <rdf:li rdf:resource="https://identifiers.org/Name/UDP-N-acetylmuramoyl-L-alanyl-D-glutamate-L-lysine ligase"/>
                  <rdf:li rdf:resource="https://identifiers.org/Name/UDP-N-acetylmuramoyl-L-alanyl-D-glutamate-lysine synthetase (alpha-glutamate)"/>
                  <rdf:li rdf:resource="https://identifiers.org/Name/UDP-N-acetylmuramoyl-L-alanyl-D-glutamate:L-lysine gamma-ligase (ADP-forming)"/>
                  <rdf:li rdf:resource="https://identifiers.org/Name/UDP-N-acetylmuramoyl-L-alanyl-D-glutamate:L-lysine ligase"/>
                  <rdf:li rdf:resource="https://identifiers.org/Name/UDP-N-acetylmuramoyl-L-alanyl-D-glutamate:L-lysine ligase (ADP-forming)"/>
                  <rdf:li rdf:resource="https://identifiers.org/Name/UDP-N-acetylmuramoyl-L-alanyl-D-glutamyl-L-lysine synthetase"/>
                  <rdf:li rdf:resource="https://identifiers.org/Name/UPD-MurNAc-L-Ala-D-Glu:L-Lys ligase"/>
                  <rdf:li rdf:resource="https://identifiers.org/Name/uridine diphospho-N-acetylmuramoylalanyl-D-glutamyllysine synthetase"/>
                  <rdf:li rdf:resource="https://identifiers.org/keggmap/map00550"/>
                  <rdf:li rdf:resource="https://identifiers.org/pathways/{&apos;MetaCyc&apos;: [&apos;Acetylmuramoyl-Pentapeptide-Biosynthesis (UDP-&lt;i&gt;N&lt;/i&gt;-Acetylmuramoyl-Pentapeptide Biosynthesis)&apos;, &apos;Antibiotic-Resistance (Antibiotic Resistance)&apos;, &apos;Cell-Structure-Biosynthesis (Cell Structure Biosynthesis)&apos;, &apos;Cell-Wall-Biosynthesis (Cell Wall Biosynthesis)&apos;, &apos;Detoxification (Detoxification)&apos;, &apos;PWY-5265 (peptidoglycan biosynthesis II (staphylococci))&apos;, &apos;PWY-6386 (UDP-&lt;i&gt;N&lt;/i&gt;-acetylmuramoyl-pentapeptide biosynthesis II (lysine-containing))&apos;, &apos;PWY-6470 (peptidoglycan biosynthesis V (&amp;beta;-lactam resistance))&apos;, &apos;PWY-6471 (peptidoglycan biosynthesis IV (Enterococcus faecium))&apos;, &apos;Peptidoglycan-Biosynthesis (Peptidoglycan Biosynthesis)&apos;], &apos;KEGG&apos;: [&apos;rn00550 (Peptidoglycan biosynthesis)&apos;]}"/>
                  <rdf:li rdf:resource="https://identifiers.org/ec-code/6.3.2.7"/>
                  <rdf:li rdf:resource="https://identifiers.org/bigg.reaction/UAAGLS1"/>
                  <rdf:li rdf:resource="https://identifiers.org/bigg.reaction/UAAGLS2"/>
                  <rdf:li rdf:resource="https://identifiers.org/biocyc/6.3.2.7-RXN"/>
                  <rdf:li rdf:resource="https://identifiers.org/kegg.reaction/R02786"/>
                  <rdf:li rdf:resource="https://identifiers.org/seed.reaction/rxn02009"/>
                </rdf:Bag>
              </bqbiol:is>
            </rdf:Description>
          </rdf:RDF>
        </annotation>
        <listOfReactants>
          <speciesReference species="M_cpd00002_c0" stoichiometry="1" constant="true"/>
          <speciesReference species="M_cpd00039_c0" stoichiometry="1" constant="true"/>
          <speciesReference species="M_cpd00525_c0" stoichiometry="1" constant="true"/>
        </listOfReactants>
        <listOfProducts>
          <speciesReference species="M_cpd00008_c0" stoichiometry="1" constant="true"/>
          <speciesReference species="M_cpd00009_c0" stoichiometry="1" constant="true"/>
          <speciesReference species="M_cpd00067_c0" stoichiometry="1" constant="true"/>
          <speciesReference species="M_cpd02861_c0" stoichiometry="1" constant="true"/>
        </listOfProducts>
        <fbc:geneProductAssociation>
          <fbc:geneProductRef fbc:geneProduct="G_XF_RS08715"/>
        </fbc:geneProductAssociation>
      </reaction>
      <reaction metaid="meta_R_rxn05359_c0" sboTerm="SBO:0000402" id="R_rxn05359_c0" name="4_methyl_3_oxo_hexanoyl_ACP_malonyl_acyl_carrier_protein_C_acyltransferase_decarboxylating_c0" reversible="false" fast="false" fbc:lowerFluxBound="cobra_0_bound" fbc:upperFluxBound="cobra_default_ub">
        <annotation>
          <rdf:RDF xmlns:rdf="http://www.w3.org/1999/02/22-rdf-syntax-ns#" xmlns:dcterms="http://purl.org/dc/terms/" xmlns:vCard="http://www.w3.org/2001/vcard-rdf/3.0#" xmlns:vCard4="http://www.w3.org/2006/vcard/ns#" xmlns:bqbiol="http://biomodels.net/biology-qualifiers/" xmlns:bqmodel="http://biomodels.net/model-qualifiers/">
            <rdf:Description rdf:about="#meta_R_rxn05359_c0">
              <bqbiol:is>
                <rdf:Bag>
                  <rdf:li rdf:resource="https://identifiers.org/confidence level/0"/>
                  <rdf:li rdf:resource="https://identifiers.org/Name/4-methyl-3-oxo-hexanoyl-ACP:malonyl-[acyl-carrier-protein] C-acyltransferase (decarboxylating)"/>
                  <rdf:li rdf:resource="https://identifiers.org/ec-code/2.3.1.0"/>
                  <rdf:li rdf:resource="https://identifiers.org/seed.reaction/rxn05359"/>
                </rdf:Bag>
              </bqbiol:is>
            </rdf:Description>
          </rdf:RDF>
        </annotation>
        <listOfReactants>
          <speciesReference species="M_cpd11492_c0" stoichiometry="1" constant="true"/>
          <speciesReference species="M_cpd11495_c0" stoichiometry="1" constant="true"/>
        </listOfReactants>
        <listOfProducts>
          <speciesReference species="M_cpd00011_c0" stoichiometry="1" constant="true"/>
          <speciesReference species="M_cpd11493_c0" stoichiometry="1" constant="true"/>
          <speciesReference species="M_cpd11496_c0" stoichiometry="1" constant="true"/>
        </listOfProducts>
        <fbc:geneProductAssociation>
          <fbc:and>
            <fbc:geneProductRef fbc:geneProduct="G_Unknown"/>
            <fbc:geneProductRef fbc:geneProduct="G_XF_RS02800"/>
          </fbc:and>
        </fbc:geneProductAssociation>
      </reaction>
      <reaction metaid="meta_R_rxn06098_c0" sboTerm="SBO:0000402" id="R_rxn06098_c0" name="Phosphatidylcholine_sterol_O_acyltransferase_c0" reversible="true" fast="false" fbc:lowerFluxBound="cobra_default_lb" fbc:upperFluxBound="cobra_default_ub">
        <annotation>
          <rdf:RDF xmlns:rdf="http://www.w3.org/1999/02/22-rdf-syntax-ns#" xmlns:dcterms="http://purl.org/dc/terms/" xmlns:vCard="http://www.w3.org/2001/vcard-rdf/3.0#" xmlns:vCard4="http://www.w3.org/2006/vcard/ns#" xmlns:bqbiol="http://biomodels.net/biology-qualifiers/" xmlns:bqmodel="http://biomodels.net/model-qualifiers/">
            <rdf:Description rdf:about="#meta_R_rxn06098_c0">
              <bqbiol:is>
                <rdf:Bag>
                  <rdf:li rdf:resource="https://identifiers.org/confidence level/0"/>
                  <rdf:li rdf:resource="https://identifiers.org/Name/Phosphatidylcholine:sterol O-acyltransferase"/>
                  <rdf:li rdf:resource="https://identifiers.org/keggmap/map00564"/>
                  <rdf:li rdf:resource="https://identifiers.org/pathways/{&apos;KEGG&apos;: [&apos;rn00564 (Glycerophospholipid metabolism)&apos;]}"/>
                  <rdf:li rdf:resource="https://identifiers.org/ec-code/2.3.1.43"/>
                  <rdf:li rdf:resource="https://identifiers.org/kegg.reaction/R02114"/>
                  <rdf:li rdf:resource="https://identifiers.org/seed.reaction/rxn06098"/>
                </rdf:Bag>
              </bqbiol:is>
            </rdf:Description>
          </rdf:RDF>
        </annotation>
        <listOfReactants>
          <speciesReference species="M_cpd00301_c0" stoichiometry="1" constant="true"/>
          <speciesReference species="M_cpd11624_c0" stoichiometry="1" constant="true"/>
        </listOfReactants>
        <listOfProducts>
          <speciesReference species="M_cpd02601_c0" stoichiometry="1" constant="true"/>
          <speciesReference species="M_cpd11979_c0" stoichiometry="1" constant="true"/>
        </listOfProducts>
        <fbc:geneProductAssociation>
          <fbc:geneProductRef fbc:geneProduct="G_XF_RS05710"/>
        </fbc:geneProductAssociation>
      </reaction>
      <reaction metaid="meta_R_rxn00555_c0" sboTerm="SBO:0000403" id="R_rxn00555_c0" name="L_glutamine_D_fructose_6_phosphate_isomerase_deaminating_c0" reversible="false" fast="false" fbc:lowerFluxBound="cobra_0_bound" fbc:upperFluxBound="cobra_default_ub">
        <annotation>
          <rdf:RDF xmlns:rdf="http://www.w3.org/1999/02/22-rdf-syntax-ns#" xmlns:dcterms="http://purl.org/dc/terms/" xmlns:vCard="http://www.w3.org/2001/vcard-rdf/3.0#" xmlns:vCard4="http://www.w3.org/2006/vcard/ns#" xmlns:bqbiol="http://biomodels.net/biology-qualifiers/" xmlns:bqmodel="http://biomodels.net/model-qualifiers/">
            <rdf:Description rdf:about="#meta_R_rxn00555_c0">
              <bqbiol:is>
                <rdf:Bag>
                  <rdf:li rdf:resource="https://identifiers.org/AlgaGEM/R_R00768_c"/>
                  <rdf:li rdf:resource="https://identifiers.org/AraGEM/R_R00768_c"/>
                  <rdf:li rdf:resource="https://identifiers.org/confidence level/2"/>
                  <rdf:li rdf:resource="https://identifiers.org/Maize_C4GEM/R_R00768_c"/>
                  <rdf:li rdf:resource="https://identifiers.org/Name/Glucosamine--fructose-6-phosphate aminotransferase (isomerizing)"/>
                  <rdf:li rdf:resource="https://identifiers.org/Name/L-Glutamine:D-fructose-6-phosphate aminotransferase (hexose"/>
                  <rdf:li rdf:resource="https://identifiers.org/Name/L-glutamine:D-fructose-6-phosphate aminotransferase (hexose isomerizing)"/>
                  <rdf:li rdf:resource="https://identifiers.org/Name/L-glutamine:D-fructose-6-phosphate isomerase (deaminating)"/>
                  <rdf:li rdf:resource="https://identifiers.org/Name/glucosamine--fructose-6-phosphate aminotransferase (isomerizing)"/>
                  <rdf:li rdf:resource="https://identifiers.org/Name/glutamine-fructose-6-phosphate transaminase"/>
                  <rdf:li rdf:resource="https://identifiers.org/Name/glutamine-fructose-6-phosphatetransaminase"/>
                  <rdf:li rdf:resource="https://identifiers.org/Name/isomerizing)"/>
                  <rdf:li rdf:resource="https://identifiers.org/keggmap/map00250"/>
                  <rdf:li rdf:resource="https://identifiers.org/keggmap/map00520"/>
                  <rdf:li rdf:resource="https://identifiers.org/keggmap/map01110"/>
                  <rdf:li rdf:resource="https://identifiers.org/pathways/{&apos;KEGG&apos;: [&apos;rn00250 (Alanine, aspartate and glutamate metabolism)&apos;, &apos;rn00520 (Amino sugar and nucleotide sugar metabolism)&apos;, &apos;rn01110 (Biosynthesis of secondary metabolites)&apos;]}"/>
                  <rdf:li rdf:resource="https://identifiers.org/ec-code/2.6.1.16"/>
                  <rdf:li rdf:resource="https://identifiers.org/bigg.reaction/GF6PTA"/>
                  <rdf:li rdf:resource="https://identifiers.org/bigg.reaction/GF6PTAr"/>
                  <rdf:li rdf:resource="https://identifiers.org/bigg.reaction/GFA1"/>
                  <rdf:li rdf:resource="https://identifiers.org/kegg.reaction/R00768"/>
                  <rdf:li rdf:resource="https://identifiers.org/seed.reaction/rxn00555"/>
                </rdf:Bag>
              </bqbiol:is>
            </rdf:Description>
          </rdf:RDF>
        </annotation>
        <listOfReactants>
          <speciesReference species="M_cpd00053_c0" stoichiometry="1" constant="true"/>
          <speciesReference species="M_cpd00072_c0" stoichiometry="1" constant="true"/>
        </listOfReactants>
        <listOfProducts>
          <speciesReference species="M_cpd00023_c0" stoichiometry="1" constant="true"/>
          <speciesReference species="M_cpd00288_c0" stoichiometry="1" constant="true"/>
        </listOfProducts>
        <fbc:geneProductAssociation>
          <fbc:or>
            <fbc:geneProductRef fbc:geneProduct="G_XF_RS00585"/>
            <fbc:geneProductRef fbc:geneProduct="G_XF_RS06175"/>
          </fbc:or>
        </fbc:geneProductAssociation>
      </reaction>
      <reaction metaid="meta_R_rxn03282_c0" sboTerm="SBO:0000200" id="R_rxn03282_c0" name="R04805_c0" reversible="true" fast="false" fbc:lowerFluxBound="cobra_default_lb" fbc:upperFluxBound="cobra_default_ub">
        <annotation>
          <rdf:RDF xmlns:rdf="http://www.w3.org/1999/02/22-rdf-syntax-ns#" xmlns:dcterms="http://purl.org/dc/terms/" xmlns:vCard="http://www.w3.org/2001/vcard-rdf/3.0#" xmlns:vCard4="http://www.w3.org/2006/vcard/ns#" xmlns:bqbiol="http://biomodels.net/biology-qualifiers/" xmlns:bqmodel="http://biomodels.net/model-qualifiers/">
            <rdf:Description rdf:about="#meta_R_rxn03282_c0">
              <bqbiol:is>
                <rdf:Bag>
                  <rdf:li rdf:resource="https://identifiers.org/AlgaGEM/R_R04805_c"/>
                  <rdf:li rdf:resource="https://identifiers.org/AraGEM/R_R04805_c"/>
                  <rdf:li rdf:resource="https://identifiers.org/confidence level/0"/>
                  <rdf:li rdf:resource="https://identifiers.org/Maize_C4GEM/R_R04805_c"/>
                  <rdf:li rdf:resource="https://identifiers.org/TS_Athaliana/rxn838_c"/>
                  <rdf:li rdf:resource="https://identifiers.org/ec-code/1.1.1.1"/>
                  <rdf:li rdf:resource="https://identifiers.org/kegg.reaction/R04805"/>
                  <rdf:li rdf:resource="https://identifiers.org/seed.reaction/rxn03282"/>
                </rdf:Bag>
              </bqbiol:is>
            </rdf:Description>
          </rdf:RDF>
        </annotation>
        <listOfReactants>
          <speciesReference species="M_cpd00003_c0" stoichiometry="1" constant="true"/>
          <speciesReference species="M_cpd03227_c0" stoichiometry="1" constant="true"/>
        </listOfReactants>
        <listOfProducts>
          <speciesReference species="M_cpd00004_c0" stoichiometry="1" constant="true"/>
          <speciesReference species="M_cpd00067_c0" stoichiometry="1" constant="true"/>
          <speciesReference species="M_cpd03228_c0" stoichiometry="1" constant="true"/>
        </listOfProducts>
        <fbc:geneProductAssociation>
          <fbc:or>
            <fbc:geneProductRef fbc:geneProduct="G_XF_RS04805"/>
            <fbc:geneProductRef fbc:geneProduct="G_XF_RS07485"/>
          </fbc:or>
        </fbc:geneProductAssociation>
      </reaction>
      <reaction metaid="meta_R_rxn03080_c0" sboTerm="SBO:0000402" id="R_rxn03080_c0" name="5_amino_6_D_ribitylaminouracil_butanedionetransferase_c0" reversible="false" fast="false" fbc:lowerFluxBound="cobra_0_bound" fbc:upperFluxBound="cobra_default_ub">
        <annotation>
          <rdf:RDF xmlns:rdf="http://www.w3.org/1999/02/22-rdf-syntax-ns#" xmlns:dcterms="http://purl.org/dc/terms/" xmlns:vCard="http://www.w3.org/2001/vcard-rdf/3.0#" xmlns:vCard4="http://www.w3.org/2006/vcard/ns#" xmlns:bqbiol="http://biomodels.net/biology-qualifiers/" xmlns:bqmodel="http://biomodels.net/model-qualifiers/">
            <rdf:Description rdf:about="#meta_R_rxn03080_c0">
              <bqbiol:is>
                <rdf:Bag>
                  <rdf:li rdf:resource="https://identifiers.org/AraCyc/LUMAZINESYN-RXN"/>
                  <rdf:li rdf:resource="https://identifiers.org/BrachyCyc/LUMAZINESYN-RXN"/>
                  <rdf:li rdf:resource="https://identifiers.org/confidence level/2"/>
                  <rdf:li rdf:resource="https://identifiers.org/Name/5-amino-6-(D-ribitylamino)uracil butanedionetransferase"/>
                  <rdf:li rdf:resource="https://identifiers.org/Name/6,7-Dimethyl-8-(1-D-ribityl)lumazine:6,7-dimethyl-8-(1-D-ribityl)"/>
                  <rdf:li rdf:resource="https://identifiers.org/Name/6,7-dimethyl-8-ribityllumazine synthase"/>
                  <rdf:li rdf:resource="https://identifiers.org/Name/6,7-dimethyl-8-ribityllumazine synthase 1"/>
                  <rdf:li rdf:resource="https://identifiers.org/Name/MJ0303"/>
                  <rdf:li rdf:resource="https://identifiers.org/Name/MbtLS"/>
                  <rdf:li rdf:resource="https://identifiers.org/Name/Pbls"/>
                  <rdf:li rdf:resource="https://identifiers.org/Name/RBFSa"/>
                  <rdf:li rdf:resource="https://identifiers.org/Name/RIB4"/>
                  <rdf:li rdf:resource="https://identifiers.org/Name/RibH"/>
                  <rdf:li rdf:resource="https://identifiers.org/Name/RibH1"/>
                  <rdf:li rdf:resource="https://identifiers.org/Name/RibH1 protein"/>
                  <rdf:li rdf:resource="https://identifiers.org/Name/RibH2"/>
                  <rdf:li rdf:resource="https://identifiers.org/Name/RibH2 protein"/>
                  <rdf:li rdf:resource="https://identifiers.org/Name/Riboflavin synthase alpha chain"/>
                  <rdf:li rdf:resource="https://identifiers.org/Name/lumazine 2,3-butanediyltransferase"/>
                  <rdf:li rdf:resource="https://identifiers.org/Name/lumazine synthase"/>
                  <rdf:li rdf:resource="https://identifiers.org/Name/lumazine synthase 1"/>
                  <rdf:li rdf:resource="https://identifiers.org/Name/lumazine synthase 2"/>
                  <rdf:li rdf:resource="https://identifiers.org/Name/lumazine synthase, 6,7-dimethyl-8-ribityllumazine synthase 2"/>
                  <rdf:li rdf:resource="https://identifiers.org/Name/riboflavinsynthase"/>
                  <rdf:li rdf:resource="https://identifiers.org/Name/type I lumazine synthase"/>
                  <rdf:li rdf:resource="https://identifiers.org/Name/type II lumazine synthase"/>
                  <rdf:li rdf:resource="https://identifiers.org/keggmap/map00740"/>
                  <rdf:li rdf:resource="https://identifiers.org/pathways/{&apos;MetaCyc&apos;: [&apos;Cofactor-Biosynthesis (Cofactor, Prosthetic Group, Electron Carrier, and Vitamin Biosynthesis)&apos;, &apos;Flavin-Biosynthesis (Flavin Biosynthesis)&apos;, &apos;PWY-6167 (flavin biosynthesis II (archaea))&apos;, &apos;PWY-6168 (flavin biosynthesis III (fungi))&apos;, &apos;RIBOSYN2-PWY (flavin biosynthesis I (bacteria and plants))&apos;, &apos;Vitamin-Biosynthesis (Vitamin Biosynthesis)&apos;], &apos;KEGG&apos;: [&apos;rn00740 (Riboflavin metabolism)&apos;]}"/>
                  <rdf:li rdf:resource="https://identifiers.org/ec-code/2.5.1.78"/>
                  <rdf:li rdf:resource="https://identifiers.org/bigg.reaction/RIB5"/>
                  <rdf:li rdf:resource="https://identifiers.org/biocyc/LUMAZINESYN-RXN"/>
                  <rdf:li rdf:resource="https://identifiers.org/kegg.reaction/R04457"/>
                  <rdf:li rdf:resource="https://identifiers.org/seed.reaction/rxn03080"/>
                </rdf:Bag>
              </bqbiol:is>
            </rdf:Description>
          </rdf:RDF>
        </annotation>
        <listOfReactants>
          <speciesReference species="M_cpd02882_c0" stoichiometry="1" constant="true"/>
          <speciesReference species="M_cpd11225_c0" stoichiometry="1" constant="true"/>
        </listOfReactants>
        <listOfProducts>
          <speciesReference species="M_cpd00001_c0" stoichiometry="2" constant="true"/>
          <speciesReference species="M_cpd00009_c0" stoichiometry="1" constant="true"/>
          <speciesReference species="M_cpd00067_c0" stoichiometry="1" constant="true"/>
          <speciesReference species="M_cpd02656_c0" stoichiometry="1" constant="true"/>
        </listOfProducts>
        <fbc:geneProductAssociation>
          <fbc:geneProductRef fbc:geneProduct="G_XF_RS04080"/>
        </fbc:geneProductAssociation>
      </reaction>
      <reaction metaid="meta_R_rxn10237_c0" sboTerm="SBO:0000399" id="R_rxn10237_c0" name="isohexadecanoyl_phosphatidylserine_decarboxylase_c0" reversible="true" fast="false" fbc:lowerFluxBound="cobra_default_lb" fbc:upperFluxBound="cobra_default_ub">
        <annotation>
          <rdf:RDF xmlns:rdf="http://www.w3.org/1999/02/22-rdf-syntax-ns#" xmlns:dcterms="http://purl.org/dc/terms/" xmlns:vCard="http://www.w3.org/2001/vcard-rdf/3.0#" xmlns:vCard4="http://www.w3.org/2006/vcard/ns#" xmlns:bqbiol="http://biomodels.net/biology-qualifiers/" xmlns:bqmodel="http://biomodels.net/model-qualifiers/">
            <rdf:Description rdf:about="#meta_R_rxn10237_c0">
              <bqbiol:is>
                <rdf:Bag>
                  <rdf:li rdf:resource="https://identifiers.org/confidence level/0"/>
                  <rdf:li rdf:resource="https://identifiers.org/Name/isohexadecanoyl-phosphatidylserine decarboxylase"/>
                  <rdf:li rdf:resource="https://identifiers.org/ec-code/4.1.1.65"/>
                  <rdf:li rdf:resource="https://identifiers.org/seed.reaction/rxn10237"/>
                </rdf:Bag>
              </bqbiol:is>
            </rdf:Description>
          </rdf:RDF>
        </annotation>
        <listOfReactants>
          <speciesReference species="M_cpd00067_c0" stoichiometry="2" constant="true"/>
          <speciesReference species="M_cpd15694_c0" stoichiometry="1" constant="true"/>
        </listOfReactants>
        <listOfProducts>
          <speciesReference species="M_cpd00011_c0" stoichiometry="1" constant="true"/>
          <speciesReference species="M_cpd15700_c0" stoichiometry="1" constant="true"/>
        </listOfProducts>
        <fbc:geneProductAssociation>
          <fbc:geneProductRef fbc:geneProduct="G_XF_RS05745"/>
        </fbc:geneProductAssociation>
      </reaction>
      <reaction metaid="meta_R_rxn01044_c0" sboTerm="SBO:0000377" id="R_rxn01044_c0" name="D_xylose_aldose_ketose_isomerase_c0" reversible="true" fast="false" fbc:lowerFluxBound="cobra_default_lb" fbc:upperFluxBound="cobra_default_ub">
        <annotation>
          <rdf:RDF xmlns:rdf="http://www.w3.org/1999/02/22-rdf-syntax-ns#" xmlns:dcterms="http://purl.org/dc/terms/" xmlns:vCard="http://www.w3.org/2001/vcard-rdf/3.0#" xmlns:vCard4="http://www.w3.org/2006/vcard/ns#" xmlns:bqbiol="http://biomodels.net/biology-qualifiers/" xmlns:bqmodel="http://biomodels.net/model-qualifiers/">
            <rdf:Description rdf:about="#meta_R_rxn01044_c0">
              <bqbiol:is>
                <rdf:Bag>
                  <rdf:li rdf:resource="https://identifiers.org/AraGEM/R_R01432_c"/>
                  <rdf:li rdf:resource="https://identifiers.org/confidence level/0"/>
                  <rdf:li rdf:resource="https://identifiers.org/Name/D-Xylose ketol-isomerase"/>
                  <rdf:li rdf:resource="https://identifiers.org/Name/D-xylose aldose-ketose-isomerase"/>
                  <rdf:li rdf:resource="https://identifiers.org/Name/Xylose isomerase"/>
                  <rdf:li rdf:resource="https://identifiers.org/Name/xylose isomerase"/>
                  <rdf:li rdf:resource="https://identifiers.org/TS_Athaliana/rxn1615_r"/>
                  <rdf:li rdf:resource="https://identifiers.org/TS_Athaliana/rxn1615_v"/>
                  <rdf:li rdf:resource="https://identifiers.org/keggmap/map00040"/>
                  <rdf:li rdf:resource="https://identifiers.org/pathways/{&apos;MetaCyc&apos;: [&apos;Carbohydrates-Degradation (Carbohydrate Degradation)&apos;, &apos;Degradation (Degradation/Utilization/Assimilation)&apos;, &apos;PWY-5257 (superpathway of pentose and pentitol degradation)&apos;, &apos;PWY-6901 (superpathway of glucose and xylose degradation)&apos;, &apos;SECONDARY-METABOLITE-DEGRADATION (Secondary Metabolite Degradation)&apos;, &apos;SUGAR-ALCOHOLS-DEG (Sugar Alcohol Degradation)&apos;, &apos;Sugar-Derivatives (Sugar Derivative Degradation)&apos;, &apos;Sugars-And-Polysaccharides-Degradation (Sugar Degradation)&apos;, &apos;XYLCAT-PWY (D-xylose degradation I)&apos;, &apos;Xylose-Degradation (Xylose Degradation)&apos;], &apos;KEGG&apos;: [&apos;rn00040 (Pentose and glucuronate interconversions)&apos;]}"/>
                  <rdf:li rdf:resource="https://identifiers.org/ec-code/5.3.1.5"/>
                  <rdf:li rdf:resource="https://identifiers.org/bigg.reaction/XYLI1"/>
                  <rdf:li rdf:resource="https://identifiers.org/biocyc/XYLISOM-RXN"/>
                  <rdf:li rdf:resource="https://identifiers.org/kegg.reaction/R01432"/>
                  <rdf:li rdf:resource="https://identifiers.org/seed.reaction/rxn01044"/>
                </rdf:Bag>
              </bqbiol:is>
            </rdf:Description>
          </rdf:RDF>
        </annotation>
        <listOfReactants>
          <speciesReference species="M_cpd00154_c0" stoichiometry="1" constant="true"/>
        </listOfReactants>
        <listOfProducts>
          <speciesReference species="M_cpd00259_c0" stoichiometry="1" constant="true"/>
        </listOfProducts>
        <fbc:geneProductAssociation>
          <fbc:geneProductRef fbc:geneProduct="G_XF_RS00985"/>
        </fbc:geneProductAssociation>
      </reaction>
      <reaction metaid="meta_R_rxn12644_c0" sboTerm="SBO:0000176" id="R_rxn12644_c0" name="methionyl_aminopeptidase_c0" reversible="true" fast="false" fbc:lowerFluxBound="cobra_default_lb" fbc:upperFluxBound="cobra_default_ub">
        <annotation>
          <rdf:RDF xmlns:rdf="http://www.w3.org/1999/02/22-rdf-syntax-ns#" xmlns:dcterms="http://purl.org/dc/terms/" xmlns:vCard="http://www.w3.org/2001/vcard-rdf/3.0#" xmlns:vCard4="http://www.w3.org/2006/vcard/ns#" xmlns:bqbiol="http://biomodels.net/biology-qualifiers/" xmlns:bqmodel="http://biomodels.net/model-qualifiers/">
            <rdf:Description rdf:about="#meta_R_rxn12644_c0">
              <bqbiol:is>
                <rdf:Bag>
                  <rdf:li rdf:resource="https://identifiers.org/confidence level/0"/>
                  <rdf:li rdf:resource="https://identifiers.org/Name/ala-L-Thr-L aminopeptidase"/>
                  <rdf:li rdf:resource="https://identifiers.org/Name/aminopeptidase"/>
                  <rdf:li rdf:resource="https://identifiers.org/Name/methionyl aminopeptidase"/>
                  <rdf:li rdf:resource="https://identifiers.org/iPS189/AMPEP7"/>
                  <rdf:li rdf:resource="https://identifiers.org/iRR1083/MEAMP1(ala-thr)"/>
                  <rdf:li rdf:resource="https://identifiers.org/bigg.reaction/MEAMP1(ala-thr)"/>
                  <rdf:li rdf:resource="https://identifiers.org/seed.reaction/rxn12644"/>
                </rdf:Bag>
              </bqbiol:is>
            </rdf:Description>
          </rdf:RDF>
        </annotation>
        <listOfReactants>
          <speciesReference species="M_cpd00001_c0" stoichiometry="1" constant="true"/>
          <speciesReference species="M_cpd11582_c0" stoichiometry="1" constant="true"/>
        </listOfReactants>
        <listOfProducts>
          <speciesReference species="M_cpd00035_c0" stoichiometry="1" constant="true"/>
          <speciesReference species="M_cpd00161_c0" stoichiometry="1" constant="true"/>
        </listOfProducts>
        <fbc:geneProductAssociation>
          <fbc:or>
            <fbc:geneProductRef fbc:geneProduct="G_XF_RS00465"/>
            <fbc:geneProductRef fbc:geneProduct="G_XF_RS00565"/>
            <fbc:geneProductRef fbc:geneProduct="G_XF_RS06280"/>
            <fbc:geneProductRef fbc:geneProduct="G_XF_RS01185"/>
          </fbc:or>
        </fbc:geneProductAssociation>
      </reaction>
      <reaction metaid="meta_R_rxn00147_c0" sboTerm="SBO:0000402" id="R_rxn00147_c0" name="ATP_pyruvate_water_phosphotransferase_c0" reversible="false" fast="false" fbc:lowerFluxBound="cobra_0_bound" fbc:upperFluxBound="cobra_default_ub">
        <annotation>
          <rdf:RDF xmlns:rdf="http://www.w3.org/1999/02/22-rdf-syntax-ns#" xmlns:dcterms="http://purl.org/dc/terms/" xmlns:vCard="http://www.w3.org/2001/vcard-rdf/3.0#" xmlns:vCard4="http://www.w3.org/2006/vcard/ns#" xmlns:bqbiol="http://biomodels.net/biology-qualifiers/" xmlns:bqmodel="http://biomodels.net/model-qualifiers/">
            <rdf:Description rdf:about="#meta_R_rxn00147_c0">
              <bqbiol:is>
                <rdf:Bag>
                  <rdf:li rdf:resource="https://identifiers.org/AraCyc/PEPSYNTH-RXN"/>
                  <rdf:li rdf:resource="https://identifiers.org/BrachyCyc/PEPSYNTH-RXN"/>
                  <rdf:li rdf:resource="https://identifiers.org/confidence level/0"/>
                  <rdf:li rdf:resource="https://identifiers.org/Name/ATP:pyruvate, water phosphotransferase"/>
                  <rdf:li rdf:resource="https://identifiers.org/Name/ATP:pyruvate,water phosphotransferase"/>
                  <rdf:li rdf:resource="https://identifiers.org/Name/PEP synthetase"/>
                  <rdf:li rdf:resource="https://identifiers.org/Name/phoephoenolpyruvate synthetase"/>
                  <rdf:li rdf:resource="https://identifiers.org/Name/phosphoenolpyruvate synthase"/>
                  <rdf:li rdf:resource="https://identifiers.org/Name/phosphoenolpyruvatesynthase"/>
                  <rdf:li rdf:resource="https://identifiers.org/Name/phosphoenolpyruvic synthase"/>
                  <rdf:li rdf:resource="https://identifiers.org/Name/phosphopyruvate synthetase"/>
                  <rdf:li rdf:resource="https://identifiers.org/Name/pyruvate, water dikinase"/>
                  <rdf:li rdf:resource="https://identifiers.org/Name/pyruvate,water dikinase"/>
                  <rdf:li rdf:resource="https://identifiers.org/Name/pyruvate-water dikinase (phosphorylating)"/>
                  <rdf:li rdf:resource="https://identifiers.org/keggmap/map00620"/>
                  <rdf:li rdf:resource="https://identifiers.org/keggmap/map00680"/>
                  <rdf:li rdf:resource="https://identifiers.org/keggmap/map00720"/>
                  <rdf:li rdf:resource="https://identifiers.org/keggmap/map01200"/>
                  <rdf:li rdf:resource="https://identifiers.org/pathways/{&apos;MetaCyc&apos;: [&apos;Acetate-Formation (Fermentation to Acetate)&apos;, &apos;Alcohol-Biosynthesis (Fermentation to Alcohols)&apos;, &apos;Autotrophic-CO2-Fixation (Autotrophic CO&lt;sub&gt;2&lt;/sub&gt; Fixation)&apos;, &apos;C1-COMPOUNDS (C1 Compound Utilization and Assimilation)&apos;, &apos;CARBO-BIOSYNTHESIS (Sugar Biosynthesis)&apos;, &apos;CARBOXYLATES-DEG (Carboxylate Degradation)&apos;, &apos;CO2-Fixation (CO&lt;sub&gt;2&lt;/sub&gt; Fixation)&apos;, &apos;Carbohydrates-Biosynthesis (Carbohydrate Biosynthesis)&apos;, &apos;Carbohydrates-Degradation (Carbohydrate Degradation)&apos;, &apos;Degradation (Degradation/Utilization/Assimilation)&apos;, &apos;Energy-Metabolism (Generation of Precursor Metabolite and Energy)&apos;, &apos;Fermentation ()&apos;, &apos;Fermentation-to-Acids (Fermentation to Short-Chain Fatty Acids)&apos;, &apos;Fermentation-to-Lactate (Fermentation to Lactate)&apos;, &apos;GLUCONEO-PWY (gluconeogenesis I)&apos;, &apos;GLYCOLYSIS (glycolysis I (from glucose 6-phosphate))&apos;, &apos;GLYCOLYSIS-E-D (superpathway of glycolysis and the Entner-Doudoroff pathway)&apos;, &apos;GLYCOLYSIS-TCA-GLYOX-BYPASS (superpathway of glycolysis, pyruvate dehydrogenase, TCA, and glyoxylate bypass)&apos;, &apos;GLYCOLYSIS-VARIANTS (Glycolysis)&apos;, &apos;Gluconeogenesis (Gluconeogenesis)&apos;, &apos;HEXITOLDEGSUPER-PWY (superpathway of hexitol degradation (bacteria))&apos;, &apos;P23-PWY (reductive TCA cycle I)&apos;, &apos;P341-PWY (glycolysis V (Pyrococcus))&apos;, &apos;P441-PWY (superpathway of &lt;i&gt;N&lt;/i&gt;-acetylneuraminate degradation)&apos;, &apos;P461-PWY (hexitol fermentation to lactate, formate, ethanol and acetate)&apos;, &apos;PWY-5484 (glycolysis II (from fructose 6-phosphate))&apos;, &apos;PWY-6142 (gluconeogenesis II (&lt;i&gt;Methanobacterium thermoautotrophicum&lt;/i&gt;))&apos;, &apos;PWY-6146 (&lt;i&gt;Methanobacterium thermoautotrophicum&lt;/i&gt; biosynthetic metabolism)&apos;, &apos;PWY-7345 (superpathway of anaerobic sucrose degradation)&apos;, &apos;Pyruvate-Degradation (Fermentation of Pyruvate)&apos;, &apos;Pyruvate-Ethanol-Fermentation (Pyruvate Fermentation to Ehanol)&apos;, &apos;Reductive-TCA-Cycles (Reductive TCA Cycles)&apos;, &apos;SECONDARY-METABOLITE-DEGRADATION (Secondary Metabolite Degradation)&apos;, &apos;SUCROSE-DEG (Sucrose Degradation)&apos;, &apos;SUGAR-ALCOHOLS-DEG (Sugar Alcohol Degradation)&apos;, &apos;Sugar-Derivatives (Sugar Derivative Degradation)&apos;, &apos;Sugars-And-Polysaccharides-Degradation (Sugar Degradation)&apos;], &apos;KEGG&apos;: [&apos;rn00620 (Pyruvate metabolism)&apos;, &apos;rn00680 (Methane metabolism)&apos;, &apos;rn00720 (Carbon fixation pathways in prokaryotes)&apos;, &apos;rn01200 (Carbon metabolism)&apos;]}"/>
                  <rdf:li rdf:resource="https://identifiers.org/ec-code/2.7.9.2"/>
                  <rdf:li rdf:resource="https://identifiers.org/bigg.reaction/PPS"/>
                  <rdf:li rdf:resource="https://identifiers.org/biocyc/PEPSYNTH-RXN"/>
                  <rdf:li rdf:resource="https://identifiers.org/kegg.reaction/R00199"/>
                  <rdf:li rdf:resource="https://identifiers.org/seed.reaction/rxn00147"/>
                </rdf:Bag>
              </bqbiol:is>
            </rdf:Description>
          </rdf:RDF>
        </annotation>
        <listOfReactants>
          <speciesReference species="M_cpd00001_c0" stoichiometry="1" constant="true"/>
          <speciesReference species="M_cpd00002_c0" stoichiometry="1" constant="true"/>
          <speciesReference species="M_cpd00020_c0" stoichiometry="1" constant="true"/>
        </listOfReactants>
        <listOfProducts>
          <speciesReference species="M_cpd00009_c0" stoichiometry="1" constant="true"/>
          <speciesReference species="M_cpd00018_c0" stoichiometry="1" constant="true"/>
          <speciesReference species="M_cpd00061_c0" stoichiometry="1" constant="true"/>
          <speciesReference species="M_cpd00067_c0" stoichiometry="3" constant="true"/>
        </listOfProducts>
        <fbc:geneProductAssociation>
          <fbc:geneProductRef fbc:geneProduct="G_XF_RS05330"/>
        </fbc:geneProductAssociation>
      </reaction>
      <reaction metaid="meta_R_rxn00737_c0" sboTerm="SBO:0000178" id="R_rxn00737_c0" name="L_threonine_ammonia_lyase_2_oxobutanoate_forming_c0" reversible="false" fast="false" fbc:lowerFluxBound="cobra_0_bound" fbc:upperFluxBound="cobra_default_ub">
        <annotation>
          <rdf:RDF xmlns:rdf="http://www.w3.org/1999/02/22-rdf-syntax-ns#" xmlns:dcterms="http://purl.org/dc/terms/" xmlns:vCard="http://www.w3.org/2001/vcard-rdf/3.0#" xmlns:vCard4="http://www.w3.org/2006/vcard/ns#" xmlns:bqbiol="http://biomodels.net/biology-qualifiers/" xmlns:bqmodel="http://biomodels.net/model-qualifiers/">
            <rdf:Description rdf:about="#meta_R_rxn00737_c0">
              <bqbiol:is>
                <rdf:Bag>
                  <rdf:li rdf:resource="https://identifiers.org/AraCyc/THREDEHYD-RXN"/>
                  <rdf:li rdf:resource="https://identifiers.org/BrachyCyc/THREDEHYD-RXN"/>
                  <rdf:li rdf:resource="https://identifiers.org/confidence level/0"/>
                  <rdf:li rdf:resource="https://identifiers.org/Name/L-serine dehydratase"/>
                  <rdf:li rdf:resource="https://identifiers.org/Name/L-threonine ammonia-lyase"/>
                  <rdf:li rdf:resource="https://identifiers.org/Name/L-threonine ammonia-lyase (2-oxobutanoate-forming)"/>
                  <rdf:li rdf:resource="https://identifiers.org/Name/L-threonine deaminase"/>
                  <rdf:li rdf:resource="https://identifiers.org/Name/L-threonine deaminse reversible"/>
                  <rdf:li rdf:resource="https://identifiers.org/Name/L-threonine dehydratase"/>
                  <rdf:li rdf:resource="https://identifiers.org/Name/L-threonine hydro-lyase (deaminating)"/>
                  <rdf:li rdf:resource="https://identifiers.org/Name/L-threoninedeaminase"/>
                  <rdf:li rdf:resource="https://identifiers.org/Name/Serine deaminase"/>
                  <rdf:li rdf:resource="https://identifiers.org/Name/THRD_L"/>
                  <rdf:li rdf:resource="https://identifiers.org/Name/Threonine deaminase"/>
                  <rdf:li rdf:resource="https://identifiers.org/Name/Threonine dehydratase"/>
                  <rdf:li rdf:resource="https://identifiers.org/Name/serine deaminase"/>
                  <rdf:li rdf:resource="https://identifiers.org/Name/threonine ammonia-lyase"/>
                  <rdf:li rdf:resource="https://identifiers.org/Name/threonine deaminase"/>
                  <rdf:li rdf:resource="https://identifiers.org/Name/threonine dehydrase"/>
                  <rdf:li rdf:resource="https://identifiers.org/Name/threonine dehydratase"/>
                  <rdf:li rdf:resource="https://identifiers.org/keggmap/map00260"/>
                  <rdf:li rdf:resource="https://identifiers.org/keggmap/map00290"/>
                  <rdf:li rdf:resource="https://identifiers.org/keggmap/map01110"/>
                  <rdf:li rdf:resource="https://identifiers.org/keggmap/map01230"/>
                  <rdf:li rdf:resource="https://identifiers.org/pathways/{&apos;MetaCyc&apos;: [&apos;Amino-Acid-Degradation (Amino Acid Degradation)&apos;, &apos;Degradation (Degradation/Utilization/Assimilation)&apos;, &apos;PWY66-428 (L-threonine degradation V)&apos;, &apos;Proteinogenic-Amino-Acids-Degradation (Proteinogenic Amino Acid Degradation)&apos;, &apos;THREONINE-DEG (L-threonine Degradation)&apos;], &apos;KEGG&apos;: [&apos;rn00260 (Glycine, serine and threonine metabolism)&apos;, &apos;rn00290 (Valine, leucine and isoleucine biosynthesis)&apos;, &apos;rn01110 (Biosynthesis of secondary metabolites)&apos;, &apos;rn01230 (Biosynthesis of amino acids)&apos;]}"/>
                  <rdf:li rdf:resource="https://identifiers.org/ec-code/4.3.1.19"/>
                  <rdf:li rdf:resource="https://identifiers.org/bigg.reaction/CHA1_1"/>
                  <rdf:li rdf:resource="https://identifiers.org/bigg.reaction/THRD_Lm"/>
                  <rdf:li rdf:resource="https://identifiers.org/bigg.reaction/ILV1"/>
                  <rdf:li rdf:resource="https://identifiers.org/bigg.reaction/THRD_L"/>
                  <rdf:li rdf:resource="https://identifiers.org/bigg.reaction/THRD_Lr"/>
                  <rdf:li rdf:resource="https://identifiers.org/biocyc/THREDEHYD-RXN"/>
                  <rdf:li rdf:resource="https://identifiers.org/kegg.reaction/R00996"/>
                  <rdf:li rdf:resource="https://identifiers.org/seed.reaction/rxn00737"/>
                </rdf:Bag>
              </bqbiol:is>
            </rdf:Description>
          </rdf:RDF>
        </annotation>
        <listOfReactants>
          <speciesReference species="M_cpd00161_c0" stoichiometry="1" constant="true"/>
        </listOfReactants>
        <listOfProducts>
          <speciesReference species="M_cpd00013_c0" stoichiometry="1" constant="true"/>
          <speciesReference species="M_cpd00094_c0" stoichiometry="1" constant="true"/>
        </listOfProducts>
        <fbc:geneProductAssociation>
          <fbc:geneProductRef fbc:geneProduct="G_XF_RS07875"/>
        </fbc:geneProductAssociation>
      </reaction>
      <reaction metaid="meta_R_rxn08843_c0" sboTerm="SBO:0000376" id="R_rxn08843_c0" name="Lysophospholipase_L2_2_acylglycerophosphoethanolamine__n_C18_0_c0" reversible="true" fast="false" fbc:lowerFluxBound="cobra_default_lb" fbc:upperFluxBound="cobra_default_ub">
        <annotation>
          <rdf:RDF xmlns:rdf="http://www.w3.org/1999/02/22-rdf-syntax-ns#" xmlns:dcterms="http://purl.org/dc/terms/" xmlns:vCard="http://www.w3.org/2001/vcard-rdf/3.0#" xmlns:vCard4="http://www.w3.org/2006/vcard/ns#" xmlns:bqbiol="http://biomodels.net/biology-qualifiers/" xmlns:bqmodel="http://biomodels.net/model-qualifiers/">
            <rdf:Description rdf:about="#meta_R_rxn08843_c0">
              <bqbiol:is>
                <rdf:Bag>
                  <rdf:li rdf:resource="https://identifiers.org/confidence level/0"/>
                  <rdf:li rdf:resource="https://identifiers.org/Name/Lysophospholipase L2 (2-acylglycerophosphoethanolamine, n-C18:0)"/>
                  <rdf:li rdf:resource="https://identifiers.org/iAF1260/LPLIPAL2E180"/>
                  <rdf:li rdf:resource="https://identifiers.org/iMA945/LPLIPAL2E180"/>
                  <rdf:li rdf:resource="https://identifiers.org/iMEO21/LPLIPAL2E180"/>
                  <rdf:li rdf:resource="https://identifiers.org/iNJ661/LPLIPAL2E180"/>
                  <rdf:li rdf:resource="https://identifiers.org/ec-code/3.1.1.5"/>
                  <rdf:li rdf:resource="https://identifiers.org/bigg.reaction/LPLIPAL2E180"/>
                  <rdf:li rdf:resource="https://identifiers.org/seed.reaction/rxn08843"/>
                </rdf:Bag>
              </bqbiol:is>
            </rdf:Description>
          </rdf:RDF>
        </annotation>
        <listOfReactants>
          <speciesReference species="M_cpd00001_c0" stoichiometry="1" constant="true"/>
          <speciesReference species="M_cpd15341_c0" stoichiometry="1" constant="true"/>
        </listOfReactants>
        <listOfProducts>
          <speciesReference species="M_cpd00067_c0" stoichiometry="1" constant="true"/>
          <speciesReference species="M_cpd00908_c0" stoichiometry="1" constant="true"/>
          <speciesReference species="M_cpd01080_c0" stoichiometry="1" constant="true"/>
        </listOfProducts>
        <fbc:geneProductAssociation>
          <fbc:geneProductRef fbc:geneProduct="G_XF_RS01510"/>
        </fbc:geneProductAssociation>
      </reaction>
      <reaction metaid="meta_R_rxn04723_c0" sboTerm="SBO:0000200" id="R_rxn04723_c0" name="R06914_c0" reversible="true" fast="false" fbc:lowerFluxBound="cobra_default_lb" fbc:upperFluxBound="cobra_default_ub">
        <annotation>
          <rdf:RDF xmlns:rdf="http://www.w3.org/1999/02/22-rdf-syntax-ns#" xmlns:dcterms="http://purl.org/dc/terms/" xmlns:vCard="http://www.w3.org/2001/vcard-rdf/3.0#" xmlns:vCard4="http://www.w3.org/2006/vcard/ns#" xmlns:bqbiol="http://biomodels.net/biology-qualifiers/" xmlns:bqmodel="http://biomodels.net/model-qualifiers/">
            <rdf:Description rdf:about="#meta_R_rxn04723_c0">
              <bqbiol:is>
                <rdf:Bag>
                  <rdf:li rdf:resource="https://identifiers.org/confidence level/0"/>
                  <rdf:li rdf:resource="https://identifiers.org/iRS1563/R_R06914_c"/>
                  <rdf:li rdf:resource="https://identifiers.org/keggmap/map00626"/>
                  <rdf:li rdf:resource="https://identifiers.org/keggmap/map01220"/>
                  <rdf:li rdf:resource="https://identifiers.org/pathways/{&apos;KEGG&apos;: [&apos;rn00626 (Naphthalene degradation)&apos;, &apos;rn01220 (Degradation of aromatic compounds)&apos;]}"/>
                  <rdf:li rdf:resource="https://identifiers.org/ec-code/1.2.1.-"/>
                  <rdf:li rdf:resource="https://identifiers.org/kegg.reaction/R06914"/>
                  <rdf:li rdf:resource="https://identifiers.org/seed.reaction/rxn04723"/>
                </rdf:Bag>
              </bqbiol:is>
            </rdf:Description>
          </rdf:RDF>
        </annotation>
        <listOfReactants>
          <speciesReference species="M_cpd00001_c0" stoichiometry="1" constant="true"/>
          <speciesReference species="M_cpd00003_c0" stoichiometry="1" constant="true"/>
          <speciesReference species="M_cpd09790_c0" stoichiometry="1" constant="true"/>
        </listOfReactants>
        <listOfProducts>
          <speciesReference species="M_cpd00004_c0" stoichiometry="1" constant="true"/>
          <speciesReference species="M_cpd00067_c0" stoichiometry="2" constant="true"/>
          <speciesReference species="M_cpd09791_c0" stoichiometry="1" constant="true"/>
        </listOfProducts>
        <fbc:geneProductAssociation>
          <fbc:geneProductRef fbc:geneProduct="G_XF_RS05765"/>
        </fbc:geneProductAssociation>
      </reaction>
      <reaction metaid="meta_R_rxn01256_c0" sboTerm="SBO:0000377" id="R_rxn01256_c0" name="Chorismate_pyruvatemutase_c0" reversible="false" fast="false" fbc:lowerFluxBound="cobra_0_bound" fbc:upperFluxBound="cobra_default_ub">
        <annotation>
          <rdf:RDF xmlns:rdf="http://www.w3.org/1999/02/22-rdf-syntax-ns#" xmlns:dcterms="http://purl.org/dc/terms/" xmlns:vCard="http://www.w3.org/2001/vcard-rdf/3.0#" xmlns:vCard4="http://www.w3.org/2006/vcard/ns#" xmlns:bqbiol="http://biomodels.net/biology-qualifiers/" xmlns:bqmodel="http://biomodels.net/model-qualifiers/">
            <rdf:Description rdf:about="#meta_R_rxn01256_c0">
              <bqbiol:is>
                <rdf:Bag>
                  <rdf:li rdf:resource="https://identifiers.org/AraCyc/CHORISMATEMUT-RXN"/>
                  <rdf:li rdf:resource="https://identifiers.org/BrachyCyc/CHORISMATEMUT-RXN"/>
                  <rdf:li rdf:resource="https://identifiers.org/confidence level/2"/>
                  <rdf:li rdf:resource="https://identifiers.org/Name/Chorismate mutase"/>
                  <rdf:li rdf:resource="https://identifiers.org/Name/Chorismate pyruvatemutase"/>
                  <rdf:li rdf:resource="https://identifiers.org/Name/chorismate mutase"/>
                  <rdf:li rdf:resource="https://identifiers.org/Name/chorismate pyruvatemutase"/>
                  <rdf:li rdf:resource="https://identifiers.org/Name/chorismatemutase"/>
                  <rdf:li rdf:resource="https://identifiers.org/Name/hydroxyphenylpyruvate synthase"/>
                  <rdf:li rdf:resource="https://identifiers.org/Name/putative chorismate mutase"/>
                  <rdf:li rdf:resource="https://identifiers.org/keggmap/map00400"/>
                  <rdf:li rdf:resource="https://identifiers.org/keggmap/map01110"/>
                  <rdf:li rdf:resource="https://identifiers.org/keggmap/map01230"/>
                  <rdf:li rdf:resource="https://identifiers.org/pathways/{&apos;MetaCyc&apos;: [&apos;ALL-CHORISMATE-PWY (superpathway of chorismate metabolism)&apos;, &apos;Amino-Acid-Biosynthesis (Amino Acid Biosynthesis)&apos;, &apos;Antibiotic-Biosynthesis (Antibiotic Biosynthesis)&apos;, &apos;COMPLETE-ARO-PWY (superpathway of aromatic amino acid biosynthesis)&apos;, &apos;IND-AMINO-ACID-SYN (Proteinogenic Amino Acid Biosynthesis)&apos;, &apos;PHENYLALANINE-SYN (L-phenylalanine Biosynthesis)&apos;, &apos;PHESYN (L-phenylalanine biosynthesis I)&apos;, &apos;POLYKETIDE-SYN (Polyketide Biosynthesis)&apos;, &apos;PWY-3461 (L-tyrosine biosynthesis II)&apos;, &apos;PWY-3462 (L-phenylalanine biosynthesis II)&apos;, &apos;PWY-3481 (superpathway of L-phenylalanine and L-tyrosine biosynthesis)&apos;, &apos;PWY-6120 (L-tyrosine biosynthesis III)&apos;, &apos;PWY-6627 (salinosporamide A biosynthesis)&apos;, &apos;PWY-6628 (superpathway of L-phenylalanine biosynthesis)&apos;, &apos;PWY-6630 (superpathway of L-tyrosine biosynthesis)&apos;, &apos;PWY-7626 (bacilysin biosynthesis)&apos;, &apos;SECONDARY-METABOLITE-BIOSYNTHESIS (Secondary Metabolite Biosynthesis)&apos;, &apos;TYROSINE-SYN (L-tyrosine Biosynthesis)&apos;, &apos;TYRSYN (L-tyrosine biosynthesis I)&apos;], &apos;KEGG&apos;: [&apos;rn00400 (Phenylalanine, tyrosine and tryptophan biosynthesis)&apos;, &apos;rn01110 (Biosynthesis of secondary metabolites)&apos;, &apos;rn01230 (Biosynthesis of amino acids)&apos;]}"/>
                  <rdf:li rdf:resource="https://identifiers.org/ec-code/5.4.99.5"/>
                  <rdf:li rdf:resource="https://identifiers.org/bigg.reaction/ARO7"/>
                  <rdf:li rdf:resource="https://identifiers.org/bigg.reaction/CH or M"/>
                  <rdf:li rdf:resource="https://identifiers.org/bigg.reaction/CHORM"/>
                  <rdf:li rdf:resource="https://identifiers.org/biocyc/CHORISMATEMUT-RXN"/>
                  <rdf:li rdf:resource="https://identifiers.org/kegg.reaction/R01715"/>
                  <rdf:li rdf:resource="https://identifiers.org/seed.reaction/rxn01256"/>
                </rdf:Bag>
              </bqbiol:is>
            </rdf:Description>
          </rdf:RDF>
        </annotation>
        <listOfReactants>
          <speciesReference species="M_cpd00216_c0" stoichiometry="1" constant="true"/>
        </listOfReactants>
        <listOfProducts>
          <speciesReference species="M_cpd00219_c0" stoichiometry="1" constant="true"/>
        </listOfProducts>
        <fbc:geneProductAssociation>
          <fbc:or>
            <fbc:geneProductRef fbc:geneProduct="G_XF_RS04825"/>
            <fbc:geneProductRef fbc:geneProduct="G_XF_RS10085"/>
          </fbc:or>
        </fbc:geneProductAssociation>
      </reaction>
      <reaction metaid="meta_R_rxn00213_c0" sboTerm="SBO:0000402" id="R_rxn00213_c0" name="UTP_alpha_D_glucose_1_phosphate_uridylyltransferase_c0" reversible="true" fast="false" fbc:lowerFluxBound="cobra_default_lb" fbc:upperFluxBound="cobra_default_ub">
        <annotation>
          <rdf:RDF xmlns:rdf="http://www.w3.org/1999/02/22-rdf-syntax-ns#" xmlns:dcterms="http://purl.org/dc/terms/" xmlns:vCard="http://www.w3.org/2001/vcard-rdf/3.0#" xmlns:vCard4="http://www.w3.org/2006/vcard/ns#" xmlns:bqbiol="http://biomodels.net/biology-qualifiers/" xmlns:bqmodel="http://biomodels.net/model-qualifiers/">
            <rdf:Description rdf:about="#meta_R_rxn00213_c0">
              <bqbiol:is>
                <rdf:Bag>
                  <rdf:li rdf:resource="https://identifiers.org/AraCyc/GLUC1PURIDYLTRANS-RXN"/>
                  <rdf:li rdf:resource="https://identifiers.org/AraCyc/RXN-11505"/>
                  <rdf:li rdf:resource="https://identifiers.org/confidence level/0"/>
                  <rdf:li rdf:resource="https://identifiers.org/CornCyc/GLUC1PURIDYLTRANS-RXN"/>
                  <rdf:li rdf:resource="https://identifiers.org/CornCyc/RXN-11505"/>
                  <rdf:li rdf:resource="https://identifiers.org/Name/UDP glucose pyrophosphorylase"/>
                  <rdf:li rdf:resource="https://identifiers.org/Name/UDPG phosphorylase"/>
                  <rdf:li rdf:resource="https://identifiers.org/Name/UDPG pyrophosphorylase"/>
                  <rdf:li rdf:resource="https://identifiers.org/Name/UTP-glucose-1-phosphate uridylyltransferase"/>
                  <rdf:li rdf:resource="https://identifiers.org/Name/UTP-glucose-1-phosphate uridylyltransferase (irreversible)"/>
                  <rdf:li rdf:resource="https://identifiers.org/Name/UTP-glucose-1-phosphateuridylyltransferase"/>
                  <rdf:li rdf:resource="https://identifiers.org/Name/UTP:alpha-D-glucose-1-phosphate uridylyltransferase"/>
                  <rdf:li rdf:resource="https://identifiers.org/Name/glucose-1-phosphate uridylyltransferase"/>
                  <rdf:li rdf:resource="https://identifiers.org/Name/uridine 5&apos;-diphosphoglucose pyrophosphorylase"/>
                  <rdf:li rdf:resource="https://identifiers.org/Name/uridine diphosphate-D-glucose pyrophosphorylase"/>
                  <rdf:li rdf:resource="https://identifiers.org/Name/uridine diphosphoglucose pyrophosphorylase"/>
                  <rdf:li rdf:resource="https://identifiers.org/Name/uridine-diphosphate glucose pyrophosphorylase"/>
                  <rdf:li rdf:resource="https://identifiers.org/Name/utp--glucose-1-phosphate uridylyltransferase"/>
                  <rdf:li rdf:resource="https://identifiers.org/keggmap/map00040"/>
                  <rdf:li rdf:resource="https://identifiers.org/keggmap/map00052"/>
                  <rdf:li rdf:resource="https://identifiers.org/keggmap/map00500"/>
                  <rdf:li rdf:resource="https://identifiers.org/keggmap/map00520"/>
                  <rdf:li rdf:resource="https://identifiers.org/keggmap/map01110"/>
                  <rdf:li rdf:resource="https://identifiers.org/pathways/{&apos;MetaCyc&apos;: [&apos;Ascorbate-Biosynthesis (Ascorbate Biosynthesis)&apos;, &apos;CARBO-BIOSYNTHESIS (Sugar Biosynthesis)&apos;, &apos;COLANSYN-PWY (colanic acid building blocks biosynthesis)&apos;, &apos;Carbohydrates-Biosynthesis (Carbohydrate Biosynthesis)&apos;, &apos;Carbohydrates-Degradation (Carbohydrate Degradation)&apos;, &apos;Cell-Structure-Biosynthesis (Cell Structure Biosynthesis)&apos;, &apos;Cell-Wall-Biosynthesis (Cell Wall Biosynthesis)&apos;, &apos;Cofactor-Biosynthesis (Cofactor, Prosthetic Group, Electron Carrier, and Vitamin Biosynthesis)&apos;, &apos;Degradation (Degradation/Utilization/Assimilation)&apos;, &apos;PWY-3801 (sucrose degradation II (sucrose synthase))&apos;, &apos;PWY-6415 (L-ascorbate biosynthesis V)&apos;, &apos;PWY-6527 (stachyose degradation)&apos;, &apos;PWY-7238 (sucrose biosynthesis II)&apos;, &apos;PWY-7328 (superpathway of UDP-glucose-derived O-antigen building blocks biosynthesis)&apos;, &apos;PWY-7343 (UDP-&amp;alpha;-D-glucose biosynthesis I)&apos;, &apos;PWY-7345 (superpathway of anaerobic sucrose degradation)&apos;, &apos;PWY-7817 (type I lipoteichoic acid biosynthesis (&lt;i&gt;S. aureus&lt;/i&gt;))&apos;, &apos;SUCROSE-DEG (Sucrose Degradation)&apos;, &apos;SUCSYN-PWY (sucrose biosynthesis I (from photosynthesis))&apos;, &apos;SUGAR-NUCLEOTIDES (Sugar Nucleotide Biosynthesis)&apos;, &apos;Sucrose-Biosynthesis (Sucrose Biosynthesis)&apos;, &apos;Sugars-And-Polysaccharides-Degradation (Sugar Degradation)&apos;, &apos;Teichoic-Acids-Biosynthesis (Teichoic Acid Biosynthesis)&apos;, &apos;UDP-Sugar-Biosynthesis (UDP-sugar Biosynthesis)&apos;, &apos;Vitamin-Biosynthesis (Vitamin Biosynthesis)&apos;], &apos;KEGG&apos;: [&apos;rn00040 (Pentose and glucuronate interconversions)&apos;, &apos;rn00052 (Galactose metabolism)&apos;, &apos;rn00500 (Starch and sucrose metabolism)&apos;, &apos;rn00520 (Amino sugar and nucleotide sugar metabolism)&apos;, &apos;rn01110 (Biosynthesis of secondary metabolites)&apos;]}"/>
                  <rdf:li rdf:resource="https://identifiers.org/ec-code/2.7.7.9"/>
                  <rdf:li rdf:resource="https://identifiers.org/bigg.reaction/GALU"/>
                  <rdf:li rdf:resource="https://identifiers.org/bigg.reaction/GALUi"/>
                  <rdf:li rdf:resource="https://identifiers.org/bigg.reaction/UGP1"/>
                  <rdf:li rdf:resource="https://identifiers.org/bigg.reaction/YHL012W"/>
                  <rdf:li rdf:resource="https://identifiers.org/biocyc/GLUC1PURIDYLTRANS-RXN"/>
                  <rdf:li rdf:resource="https://identifiers.org/biocyc/RXN-11505"/>
                  <rdf:li rdf:resource="https://identifiers.org/biocyc/RXN-11988"/>
                  <rdf:li rdf:resource="https://identifiers.org/kegg.reaction/R00289"/>
                  <rdf:li rdf:resource="https://identifiers.org/seed.reaction/rxn00213"/>
                </rdf:Bag>
              </bqbiol:is>
            </rdf:Description>
          </rdf:RDF>
        </annotation>
        <listOfReactants>
          <speciesReference species="M_cpd00062_c0" stoichiometry="1" constant="true"/>
          <speciesReference species="M_cpd00089_c0" stoichiometry="1" constant="true"/>
        </listOfReactants>
        <listOfProducts>
          <speciesReference species="M_cpd00012_c0" stoichiometry="1" constant="true"/>
          <speciesReference species="M_cpd00026_c0" stoichiometry="1" constant="true"/>
        </listOfProducts>
        <fbc:geneProductAssociation>
          <fbc:geneProductRef fbc:geneProduct="G_XF_RS10520"/>
        </fbc:geneProductAssociation>
      </reaction>
      <reaction metaid="meta_R_rxn00777_c0" sboTerm="SBO:0000377" id="R_rxn00777_c0" name="D_ribose_5_phosphate_aldose_ketose_isomerase_c0" reversible="true" fast="false" fbc:lowerFluxBound="cobra_default_lb" fbc:upperFluxBound="cobra_default_ub">
        <annotation>
          <rdf:RDF xmlns:rdf="http://www.w3.org/1999/02/22-rdf-syntax-ns#" xmlns:dcterms="http://purl.org/dc/terms/" xmlns:vCard="http://www.w3.org/2001/vcard-rdf/3.0#" xmlns:vCard4="http://www.w3.org/2006/vcard/ns#" xmlns:bqbiol="http://biomodels.net/biology-qualifiers/" xmlns:bqmodel="http://biomodels.net/model-qualifiers/">
            <rdf:Description rdf:about="#meta_R_rxn00777_c0">
              <bqbiol:is>
                <rdf:Bag>
                  <rdf:li rdf:resource="https://identifiers.org/AraCyc/RIB5PISOM-RXN"/>
                  <rdf:li rdf:resource="https://identifiers.org/BrachyCyc/RIB5PISOM-RXN"/>
                  <rdf:li rdf:resource="https://identifiers.org/confidence level/0"/>
                  <rdf:li rdf:resource="https://identifiers.org/ChlamyCyc/RIB5PISOM-RXN"/>
                  <rdf:li rdf:resource="https://identifiers.org/Name/5-phosphoribose isomerase"/>
                  <rdf:li rdf:resource="https://identifiers.org/Name/D-Ribose-5-phosphate ketol-isomerase"/>
                  <rdf:li rdf:resource="https://identifiers.org/Name/D-ribose 5-phosphate isomerase"/>
                  <rdf:li rdf:resource="https://identifiers.org/Name/D-ribose-5-phosphate aldose-ketose-isomerase"/>
                  <rdf:li rdf:resource="https://identifiers.org/Name/D-ribose-5-phosphate ketol-isomerase"/>
                  <rdf:li rdf:resource="https://identifiers.org/Name/Phosphopentoseisomerase"/>
                  <rdf:li rdf:resource="https://identifiers.org/Name/Phosphoriboisomerase"/>
                  <rdf:li rdf:resource="https://identifiers.org/Name/RPI"/>
                  <rdf:li rdf:resource="https://identifiers.org/Name/Ribose 5-phosphate epimerase"/>
                  <rdf:li rdf:resource="https://identifiers.org/Name/Ribose 5-phosphate isomerase"/>
                  <rdf:li rdf:resource="https://identifiers.org/Name/Ribose phosphate isomerase"/>
                  <rdf:li rdf:resource="https://identifiers.org/Name/phosphopentosisomerase"/>
                  <rdf:li rdf:resource="https://identifiers.org/Name/ribose 5-phosphate epimerase"/>
                  <rdf:li rdf:resource="https://identifiers.org/Name/ribose 5-phosphate isomerase A"/>
                  <rdf:li rdf:resource="https://identifiers.org/Name/ribose phosphate isomerase"/>
                  <rdf:li rdf:resource="https://identifiers.org/Name/ribose-5-phosphate isomerase"/>
                  <rdf:li rdf:resource="https://identifiers.org/Name/ribose-5-phosphateisomerase"/>
                  <rdf:li rdf:resource="https://identifiers.org/keggmap/map00030"/>
                  <rdf:li rdf:resource="https://identifiers.org/keggmap/map00710"/>
                  <rdf:li rdf:resource="https://identifiers.org/keggmap/map01110"/>
                  <rdf:li rdf:resource="https://identifiers.org/keggmap/map01200"/>
                  <rdf:li rdf:resource="https://identifiers.org/keggmap/map01230"/>
                  <rdf:li rdf:resource="https://identifiers.org/pathways/{&apos;MetaCyc&apos;: [&apos;Acetate-Formation (Fermentation to Acetate)&apos;, &apos;Alcohol-Biosynthesis (Fermentation to Alcohols)&apos;, &apos;Autotrophic-CO2-Fixation (Autotrophic CO&lt;sub&gt;2&lt;/sub&gt; Fixation)&apos;, &apos;C1-COMPOUNDS (C1 Compound Utilization and Assimilation)&apos;, &apos;CALVIN-PWY (Calvin-Benson-Bassham cycle)&apos;, &apos;CARBO-BIOSYNTHESIS (Sugar Biosynthesis)&apos;, &apos;CARBOXYLATES-DEG (Carboxylate Degradation)&apos;, &apos;CO2-Fixation (CO&lt;sub&gt;2&lt;/sub&gt; Fixation)&apos;, &apos;Carbohydrates-Biosynthesis (Carbohydrate Biosynthesis)&apos;, &apos;Carbohydrates-Degradation (Carbohydrate Degradation)&apos;, &apos;Degradation (Degradation/Utilization/Assimilation)&apos;, &apos;Energy-Metabolism (Generation of Precursor Metabolite and Energy)&apos;, &apos;Ethylene-Biosynthesis (Ethylene Biosynthesis)&apos;, &apos;Fermentation ()&apos;, &apos;Fermentation-to-Acids (Fermentation to Short-Chain Fatty Acids)&apos;, &apos;Fermentation-to-Lactate (Fermentation to Lactate)&apos;, &apos;Formaldehyde-Assimilation (Formaldehyde Assimilation)&apos;, &apos;HORMONE-SYN (Hormone Biosynthesis)&apos;, &apos;NONOXIPENT-PWY (pentose phosphate pathway (non-oxidative branch))&apos;, &apos;P124-PWY (Bifidobacterium shunt)&apos;, &apos;P185-PWY (formaldehyde assimilation III (dihydroxyacetone cycle))&apos;, &apos;PENTOSE-P-PWY (pentose phosphate pathway)&apos;, &apos;PHOTOALL-PWY (oxygenic photosynthesis)&apos;, &apos;PWY-1861 (formaldehyde assimilation II (assimilatory RuMP Cycle))&apos;, &apos;PWY-5723 (Rubisco shunt)&apos;, &apos;PWY-6886 (1-butanol autotrophic biosynthesis (engineered))&apos;, &apos;PWY-6901 (superpathway of glucose and xylose degradation)&apos;, &apos;PWY-7124 (ethylene biosynthesis V (engineered))&apos;, &apos;PWY-7218 (photosynthetic 3-hydroxybutanoate biosynthesis (engineered))&apos;, &apos;Pentose-Phosphate-Cycle (Pentose Phosphate Pathways)&apos;, &apos;Photosynthesis ()&apos;, &apos;Plant-Hormone-Biosynthesis (Plant Hormone Biosynthesis)&apos;, &apos;Storage-Compounds-Biosynthesis (Storage Compound Biosynthesis)&apos;, &apos;Sugars-And-Polysaccharides-Degradation (Sugar Degradation)&apos;], &apos;KEGG&apos;: [&apos;rn00030 (Pentose phosphate pathway)&apos;, &apos;rn00710 (Carbon fixation in photosynthetic organisms)&apos;, &apos;rn01110 (Biosynthesis of secondary metabolites)&apos;, &apos;rn01200 (Carbon metabolism)&apos;, &apos;rn01230 (Biosynthesis of amino acids)&apos;]}"/>
                  <rdf:li rdf:resource="https://identifiers.org/ec-code/5.3.1.6"/>
                  <rdf:li rdf:resource="https://identifiers.org/biocyc/RIB5PISOM-RXN"/>
                  <rdf:li rdf:resource="https://identifiers.org/kegg.reaction/R01056"/>
                  <rdf:li rdf:resource="https://identifiers.org/seed.reaction/rxn00777"/>
                </rdf:Bag>
              </bqbiol:is>
            </rdf:Description>
          </rdf:RDF>
        </annotation>
        <listOfReactants>
          <speciesReference species="M_cpd00101_c0" stoichiometry="1" constant="true"/>
        </listOfReactants>
        <listOfProducts>
          <speciesReference species="M_cpd00171_c0" stoichiometry="1" constant="true"/>
        </listOfProducts>
        <fbc:geneProductAssociation>
          <fbc:geneProductRef fbc:geneProduct="G_XF_RS08725"/>
        </fbc:geneProductAssociation>
      </reaction>
      <reaction metaid="meta_R_rxn01740_c0" sboTerm="SBO:0000200" id="R_rxn01740_c0" name="Shikimate_NADP_plus__3_oxidoreductase_c0" reversible="true" fast="false" fbc:lowerFluxBound="cobra_default_lb" fbc:upperFluxBound="cobra_default_ub">
        <annotation>
          <rdf:RDF xmlns:rdf="http://www.w3.org/1999/02/22-rdf-syntax-ns#" xmlns:dcterms="http://purl.org/dc/terms/" xmlns:vCard="http://www.w3.org/2001/vcard-rdf/3.0#" xmlns:vCard4="http://www.w3.org/2006/vcard/ns#" xmlns:bqbiol="http://biomodels.net/biology-qualifiers/" xmlns:bqmodel="http://biomodels.net/model-qualifiers/">
            <rdf:Description rdf:about="#meta_R_rxn01740_c0">
              <bqbiol:is>
                <rdf:Bag>
                  <rdf:li rdf:resource="https://identifiers.org/AraCyc/RXN-7968"/>
                  <rdf:li rdf:resource="https://identifiers.org/AraCyc/SHIKIMATE-5-DEHYDROGENASE-RXN"/>
                  <rdf:li rdf:resource="https://identifiers.org/BrachyCyc/RXN-7968"/>
                  <rdf:li rdf:resource="https://identifiers.org/BrachyCyc/SHIKIMATE-5-DEHYDROGENASE-RXN"/>
                  <rdf:li rdf:resource="https://identifiers.org/confidence level/2"/>
                  <rdf:li rdf:resource="https://identifiers.org/Name/5-dehydroshikimate reductase"/>
                  <rdf:li rdf:resource="https://identifiers.org/Name/5-dehydroshikimic reductase"/>
                  <rdf:li rdf:resource="https://identifiers.org/Name/AroE"/>
                  <rdf:li rdf:resource="https://identifiers.org/Name/DHS reductase"/>
                  <rdf:li rdf:resource="https://identifiers.org/Name/Shikimate dehydrogenase"/>
                  <rdf:li rdf:resource="https://identifiers.org/Name/Shikimate:NADP+ 3-oxidoreductase"/>
                  <rdf:li rdf:resource="https://identifiers.org/Name/dehydroshikimic reductase"/>
                  <rdf:li rdf:resource="https://identifiers.org/Name/shikimate 5-dehydrogenase"/>
                  <rdf:li rdf:resource="https://identifiers.org/Name/shikimate dehdrogenase"/>
                  <rdf:li rdf:resource="https://identifiers.org/Name/shikimate dehydrogenase"/>
                  <rdf:li rdf:resource="https://identifiers.org/Name/shikimate oxidoreductase"/>
                  <rdf:li rdf:resource="https://identifiers.org/Name/shikimate:NADP+ 3-oxidoreductase"/>
                  <rdf:li rdf:resource="https://identifiers.org/Name/shikimate:NADP+ 5-oxidoreductase"/>
                  <rdf:li rdf:resource="https://identifiers.org/Name/shikimate:NADP+ oxidoreductase"/>
                  <rdf:li rdf:resource="https://identifiers.org/Name/shikimatedehydrogenase"/>
                  <rdf:li rdf:resource="https://identifiers.org/keggmap/map00400"/>
                  <rdf:li rdf:resource="https://identifiers.org/keggmap/map01110"/>
                  <rdf:li rdf:resource="https://identifiers.org/keggmap/map01230"/>
                  <rdf:li rdf:resource="https://identifiers.org/pathways/{&apos;MetaCyc&apos;: [&apos;ALL-CHORISMATE-PWY (superpathway of chorismate metabolism)&apos;, &apos;ARO-PWY (chorismate biosynthesis I)&apos;, &apos;AROMATIC-COMPOUNDS-BIOSYN (Aromatic Compound Biosynthesis)&apos;, &apos;Amino-Acid-Biosynthesis (Amino Acid Biosynthesis)&apos;, &apos;COMPLETE-ARO-PWY (superpathway of aromatic amino acid biosynthesis)&apos;, &apos;Chorismate-Biosynthesis (Chorismate Biosynthesis)&apos;, &apos;IND-AMINO-ACID-SYN (Proteinogenic Amino Acid Biosynthesis)&apos;, &apos;PHENYLALANINE-SYN (L-phenylalanine Biosynthesis)&apos;, &apos;PWY-6163 (chorismate biosynthesis from 3-dehydroquinate)&apos;, &apos;PWY-6165 (chorismate biosynthesis II (archaea))&apos;, &apos;PWY-6628 (superpathway of L-phenylalanine biosynthesis)&apos;, &apos;PWY-6629 (superpathway of L-tryptophan biosynthesis)&apos;, &apos;PWY-6630 (superpathway of L-tyrosine biosynthesis)&apos;, &apos;TRYPTOPHAN-BIOSYNTHESIS (L-tryptophan Biosynthesis)&apos;, &apos;TYROSINE-SYN (L-tyrosine Biosynthesis)&apos;], &apos;KEGG&apos;: [&apos;rn00400 (Phenylalanine, tyrosine and tryptophan biosynthesis)&apos;, &apos;rn01110 (Biosynthesis of secondary metabolites)&apos;, &apos;rn01230 (Biosynthesis of amino acids)&apos;]}"/>
                  <rdf:li rdf:resource="https://identifiers.org/ec-code/1.1.1.25"/>
                  <rdf:li rdf:resource="https://identifiers.org/ec-code/1.1.1.282"/>
                  <rdf:li rdf:resource="https://identifiers.org/bigg.reaction/ARO1_3"/>
                  <rdf:li rdf:resource="https://identifiers.org/bigg.reaction/SHK3D"/>
                  <rdf:li rdf:resource="https://identifiers.org/bigg.reaction/SHK3Dr"/>
                  <rdf:li rdf:resource="https://identifiers.org/biocyc/RXN-7968"/>
                  <rdf:li rdf:resource="https://identifiers.org/biocyc/SHIKIMATE-5-DEHYDROGENASE-RXN"/>
                  <rdf:li rdf:resource="https://identifiers.org/kegg.reaction/R02413"/>
                  <rdf:li rdf:resource="https://identifiers.org/seed.reaction/rxn01740"/>
                </rdf:Bag>
              </bqbiol:is>
            </rdf:Description>
          </rdf:RDF>
        </annotation>
        <listOfReactants>
          <speciesReference species="M_cpd00006_c0" stoichiometry="1" constant="true"/>
          <speciesReference species="M_cpd00383_c0" stoichiometry="1" constant="true"/>
        </listOfReactants>
        <listOfProducts>
          <speciesReference species="M_cpd00005_c0" stoichiometry="1" constant="true"/>
          <speciesReference species="M_cpd00067_c0" stoichiometry="1" constant="true"/>
          <speciesReference species="M_cpd01716_c0" stoichiometry="1" constant="true"/>
        </listOfProducts>
        <fbc:geneProductAssociation>
          <fbc:geneProductRef fbc:geneProduct="G_XF_RS02595"/>
        </fbc:geneProductAssociation>
      </reaction>
      <reaction metaid="meta_R_rxn02642_c0" sboTerm="SBO:0000200" id="R_rxn02642_c0" name="S_Tetrahydrocolumbamine_oxigen_oxidoreductase_c0" reversible="true" fast="false" fbc:lowerFluxBound="cobra_default_lb" fbc:upperFluxBound="cobra_default_ub">
        <annotation>
          <rdf:RDF xmlns:rdf="http://www.w3.org/1999/02/22-rdf-syntax-ns#" xmlns:dcterms="http://purl.org/dc/terms/" xmlns:vCard="http://www.w3.org/2001/vcard-rdf/3.0#" xmlns:vCard4="http://www.w3.org/2006/vcard/ns#" xmlns:bqbiol="http://biomodels.net/biology-qualifiers/" xmlns:bqmodel="http://biomodels.net/model-qualifiers/">
            <rdf:Description rdf:about="#meta_R_rxn02642_c0">
              <bqbiol:is>
                <rdf:Bag>
                  <rdf:li rdf:resource="https://identifiers.org/confidence level/0"/>
                  <rdf:li rdf:resource="https://identifiers.org/Name/(S)-Tetrahydrocolumbamine:oxigen oxidoreductase"/>
                  <rdf:li rdf:resource="https://identifiers.org/PlantCyc/RXN-8698"/>
                  <rdf:li rdf:resource="https://identifiers.org/keggmap/map00950"/>
                  <rdf:li rdf:resource="https://identifiers.org/keggmap/map01110"/>
                  <rdf:li rdf:resource="https://identifiers.org/pathways/{&apos;MetaCyc&apos;: [&apos;ALKALOIDS-SYN (Alkaloid Biosynthesis)&apos;, &apos;ISOQUINOLINE-ALKALOIDS (Isoquinoline and Benzylisoquinoline Alkaloid Biosynthesis)&apos;, &apos;N-CONTAINING-SECONDARY-CMPD-SYN (Nitrogen-Containing Secondary Compound Biosynthesis)&apos;, &apos;PWY-5470 (palmatine biosynthesis)&apos;, &apos;SECONDARY-METABOLITE-BIOSYNTHESIS (Secondary Metabolite Biosynthesis)&apos;], &apos;KEGG&apos;: [&apos;rn00950 (Isoquinoline alkaloid biosynthesis)&apos;, &apos;rn01110 (Biosynthesis of secondary metabolites)&apos;]}"/>
                  <rdf:li rdf:resource="https://identifiers.org/ec-code/1.3.3.8"/>
                  <rdf:li rdf:resource="https://identifiers.org/biocyc/RXN-8698"/>
                  <rdf:li rdf:resource="https://identifiers.org/kegg.reaction/R03722"/>
                  <rdf:li rdf:resource="https://identifiers.org/seed.reaction/rxn02642"/>
                </rdf:Bag>
              </bqbiol:is>
            </rdf:Description>
          </rdf:RDF>
        </annotation>
        <listOfReactants>
          <speciesReference species="M_cpd00007_c0" stoichiometry="2" constant="true"/>
          <speciesReference species="M_cpd00067_c0" stoichiometry="1" constant="true"/>
          <speciesReference species="M_cpd02545_c0" stoichiometry="1" constant="true"/>
        </listOfReactants>
        <listOfProducts>
          <speciesReference species="M_cpd00025_c0" stoichiometry="2" constant="true"/>
          <speciesReference species="M_cpd01238_c0" stoichiometry="1" constant="true"/>
        </listOfProducts>
        <fbc:geneProductAssociation>
          <fbc:geneProductRef fbc:geneProduct="G_XF_RS11200"/>
        </fbc:geneProductAssociation>
      </reaction>
      <reaction metaid="meta_R_rxn04841_c0" sboTerm="SBO:0000200" id="R_rxn04841_c0" name="Glutathione__15_HPETE_oxidoreductase_c0" reversible="true" fast="false" fbc:lowerFluxBound="cobra_default_lb" fbc:upperFluxBound="cobra_default_ub">
        <annotation>
          <rdf:RDF xmlns:rdf="http://www.w3.org/1999/02/22-rdf-syntax-ns#" xmlns:dcterms="http://purl.org/dc/terms/" xmlns:vCard="http://www.w3.org/2001/vcard-rdf/3.0#" xmlns:vCard4="http://www.w3.org/2006/vcard/ns#" xmlns:bqbiol="http://biomodels.net/biology-qualifiers/" xmlns:bqmodel="http://biomodels.net/model-qualifiers/">
            <rdf:Description rdf:about="#meta_R_rxn04841_c0">
              <bqbiol:is>
                <rdf:Bag>
                  <rdf:li rdf:resource="https://identifiers.org/AlgaGEM/R_R07035_c"/>
                  <rdf:li rdf:resource="https://identifiers.org/AraGEM/R_R07035_c"/>
                  <rdf:li rdf:resource="https://identifiers.org/confidence level/0"/>
                  <rdf:li rdf:resource="https://identifiers.org/Maize_C4GEM/R_R07035_c"/>
                  <rdf:li rdf:resource="https://identifiers.org/Name/Glutathione: 15-HPETE oxidoreductase"/>
                  <rdf:li rdf:resource="https://identifiers.org/Name/Glutathione"/>
                  <rdf:li rdf:resource="https://identifiers.org/iRS1563/R_R07035_c"/>
                  <rdf:li rdf:resource="https://identifiers.org/keggmap/map00590"/>
                  <rdf:li rdf:resource="https://identifiers.org/pathways/{&apos;KEGG&apos;: [&apos;rn00590 (Arachidonic acid metabolism)&apos;]}"/>
                  <rdf:li rdf:resource="https://identifiers.org/ec-code/1.11.1.9"/>
                  <rdf:li rdf:resource="https://identifiers.org/kegg.reaction/R07035"/>
                  <rdf:li rdf:resource="https://identifiers.org/seed.reaction/rxn04841"/>
                </rdf:Bag>
              </bqbiol:is>
            </rdf:Description>
          </rdf:RDF>
        </annotation>
        <listOfReactants>
          <speciesReference species="M_cpd00042_c0" stoichiometry="2" constant="true"/>
          <speciesReference species="M_cpd03555_c0" stoichiometry="1" constant="true"/>
        </listOfReactants>
        <listOfProducts>
          <speciesReference species="M_cpd00001_c0" stoichiometry="1" constant="true"/>
          <speciesReference species="M_cpd00111_c0" stoichiometry="1" constant="true"/>
          <speciesReference species="M_cpd02890_c0" stoichiometry="1" constant="true"/>
        </listOfProducts>
        <fbc:geneProductAssociation>
          <fbc:geneProductRef fbc:geneProduct="G_XF_RS06810"/>
        </fbc:geneProductAssociation>
      </reaction>
      <reaction metaid="meta_R_rxn08801_c0" sboTerm="SBO:0000376" id="R_rxn08801_c0" name="Lysophospholipase_L1_2_acylglycerophosphotidate__n_C18_0_periplasm_c0" reversible="true" fast="false" fbc:lowerFluxBound="cobra_default_lb" fbc:upperFluxBound="cobra_default_ub">
        <annotation>
          <rdf:RDF xmlns:rdf="http://www.w3.org/1999/02/22-rdf-syntax-ns#" xmlns:dcterms="http://purl.org/dc/terms/" xmlns:vCard="http://www.w3.org/2001/vcard-rdf/3.0#" xmlns:vCard4="http://www.w3.org/2006/vcard/ns#" xmlns:bqbiol="http://biomodels.net/biology-qualifiers/" xmlns:bqmodel="http://biomodels.net/model-qualifiers/">
            <rdf:Description rdf:about="#meta_R_rxn08801_c0">
              <bqbiol:is>
                <rdf:Bag>
                  <rdf:li rdf:resource="https://identifiers.org/confidence level/0"/>
                  <rdf:li rdf:resource="https://identifiers.org/Name/Lysophospholipase L1 (2-acylglycerophosphotidate, n-C18:0)"/>
                  <rdf:li rdf:resource="https://identifiers.org/iAF1260/LPLIPAL1A180pp"/>
                  <rdf:li rdf:resource="https://identifiers.org/iMA945/LPLIPAL1A180pp"/>
                  <rdf:li rdf:resource="https://identifiers.org/ec-code/3.1.1.5"/>
                  <rdf:li rdf:resource="https://identifiers.org/bigg.reaction/LPLIPAL1A180pp"/>
                  <rdf:li rdf:resource="https://identifiers.org/seed.reaction/rxn08801"/>
                </rdf:Bag>
              </bqbiol:is>
            </rdf:Description>
          </rdf:RDF>
        </annotation>
        <listOfReactants>
          <speciesReference species="M_cpd00001_c0" stoichiometry="1" constant="true"/>
          <speciesReference species="M_cpd15329_c0" stoichiometry="1" constant="true"/>
        </listOfReactants>
        <listOfProducts>
          <speciesReference species="M_cpd00067_c0" stoichiometry="1" constant="true"/>
          <speciesReference species="M_cpd00080_c0" stoichiometry="1" constant="true"/>
          <speciesReference species="M_cpd01080_c0" stoichiometry="1" constant="true"/>
        </listOfProducts>
        <fbc:geneProductAssociation>
          <fbc:geneProductRef fbc:geneProduct="G_XF_RS01510"/>
        </fbc:geneProductAssociation>
      </reaction>
      <reaction metaid="meta_R_rxn02275_c0" sboTerm="SBO:0000376" id="R_rxn02275_c0" name="4_Guanidinobutanamide_amidohydrolase_c0" reversible="false" fast="false" fbc:lowerFluxBound="cobra_0_bound" fbc:upperFluxBound="cobra_default_ub">
        <annotation>
          <rdf:RDF xmlns:rdf="http://www.w3.org/1999/02/22-rdf-syntax-ns#" xmlns:dcterms="http://purl.org/dc/terms/" xmlns:vCard="http://www.w3.org/2001/vcard-rdf/3.0#" xmlns:vCard4="http://www.w3.org/2006/vcard/ns#" xmlns:bqbiol="http://biomodels.net/biology-qualifiers/" xmlns:bqmodel="http://biomodels.net/model-qualifiers/">
            <rdf:Description rdf:about="#meta_R_rxn02275_c0">
              <bqbiol:is>
                <rdf:Bag>
                  <rdf:li rdf:resource="https://identifiers.org/AraCyc/GUANIDINOBUTANAMIDE-NH3-RXN"/>
                  <rdf:li rdf:resource="https://identifiers.org/BrachyCyc/GUANIDINOBUTANAMIDE-NH3-RXN"/>
                  <rdf:li rdf:resource="https://identifiers.org/confidence level/0"/>
                  <rdf:li rdf:resource="https://identifiers.org/Name/Probable amidase"/>
                  <rdf:li rdf:resource="https://identifiers.org/Name/amidase"/>
                  <rdf:li rdf:resource="https://identifiers.org/Name/4-Guanidinobutanamide amidohydrolase"/>
                  <rdf:li rdf:resource="https://identifiers.org/keggmap/map00330"/>
                  <rdf:li rdf:resource="https://identifiers.org/pathways/{&apos;MetaCyc&apos;: [&apos;ARGDEG-V-PWY (L-arginine degradation X (arginine monooxygenase pathway))&apos;, &apos;ARGININE-DEG (L-arginine Degradation)&apos;, &apos;Amino-Acid-Degradation (Amino Acid Degradation)&apos;, &apos;Degradation (Degradation/Utilization/Assimilation)&apos;, &apos;Proteinogenic-Amino-Acids-Degradation (Proteinogenic Amino Acid Degradation)&apos;], &apos;KEGG&apos;: [&apos;rn00330 (Arginine and proline metabolism)&apos;]}"/>
                  <rdf:li rdf:resource="https://identifiers.org/ec-code/3.5.1.4"/>
                  <rdf:li rdf:resource="https://identifiers.org/bigg.reaction/YMR293C"/>
                  <rdf:li rdf:resource="https://identifiers.org/bigg.reaction/AMID"/>
                  <rdf:li rdf:resource="https://identifiers.org/bigg.reaction/AMD2_1"/>
                  <rdf:li rdf:resource="https://identifiers.org/biocyc/GUANIDINOBUTANAMIDE-NH3-RXN"/>
                  <rdf:li rdf:resource="https://identifiers.org/kegg.reaction/R03180"/>
                  <rdf:li rdf:resource="https://identifiers.org/seed.reaction/rxn02275"/>
                </rdf:Bag>
              </bqbiol:is>
            </rdf:Description>
          </rdf:RDF>
        </annotation>
        <listOfReactants>
          <speciesReference species="M_cpd00001_c0" stoichiometry="1" constant="true"/>
          <speciesReference species="M_cpd01973_c0" stoichiometry="1" constant="true"/>
        </listOfReactants>
        <listOfProducts>
          <speciesReference species="M_cpd00013_c0" stoichiometry="1" constant="true"/>
          <speciesReference species="M_cpd00762_c0" stoichiometry="1" constant="true"/>
        </listOfProducts>
        <fbc:geneProductAssociation>
          <fbc:geneProductRef fbc:geneProduct="G_XF_RS10570"/>
        </fbc:geneProductAssociation>
      </reaction>
      <reaction metaid="meta_R_rxn00927_c0" sboTerm="SBO:0000376" id="R_rxn00927_c0" name="Adenosine_ribohydrolase_c0" reversible="true" fast="false" fbc:lowerFluxBound="cobra_default_lb" fbc:upperFluxBound="cobra_default_ub">
        <annotation>
          <rdf:RDF xmlns:rdf="http://www.w3.org/1999/02/22-rdf-syntax-ns#" xmlns:dcterms="http://purl.org/dc/terms/" xmlns:vCard="http://www.w3.org/2001/vcard-rdf/3.0#" xmlns:vCard4="http://www.w3.org/2006/vcard/ns#" xmlns:bqbiol="http://biomodels.net/biology-qualifiers/" xmlns:bqmodel="http://biomodels.net/model-qualifiers/">
            <rdf:Description rdf:about="#meta_R_rxn00927_c0">
              <bqbiol:is>
                <rdf:Bag>
                  <rdf:li rdf:resource="https://identifiers.org/AlgaGEM/R_R01245_c"/>
                  <rdf:li rdf:resource="https://identifiers.org/AraGEM/R_R01245_c"/>
                  <rdf:li rdf:resource="https://identifiers.org/confidence level/0"/>
                  <rdf:li rdf:resource="https://identifiers.org/Name/Adenosine ribohydrolase"/>
                  <rdf:li rdf:resource="https://identifiers.org/Name/adenosine hydrolase"/>
                  <rdf:li rdf:resource="https://identifiers.org/Name/adenosinehydrolase"/>
                  <rdf:li rdf:resource="https://identifiers.org/Name/adnuc"/>
                  <rdf:li rdf:resource="https://identifiers.org/keggmap/map00230"/>
                  <rdf:li rdf:resource="https://identifiers.org/pathways/{&apos;MetaCyc&apos;: [&apos;Adenine-Adenosine-Salvage (Adenine and Adenosine Salvage)&apos;, &apos;Nucleotide-Biosynthesis (Nucleoside and Nucleotide Biosynthesis)&apos;, &apos;PUR-NUC-SYN (Purine Nucleotide Biosynthesis)&apos;, &apos;PWY-6605 (adenine and adenosine salvage II)&apos;, &apos;Purine-Nucleotides-Salvage (Purine Nucleotide Salvage)&apos;], &apos;KEGG&apos;: [&apos;rn00230 (Purine metabolism)&apos;]}"/>
                  <rdf:li rdf:resource="https://identifiers.org/ec-code/3.2.2.1"/>
                  <rdf:li rdf:resource="https://identifiers.org/ec-code/3.2.2.7"/>
                  <rdf:li rdf:resource="https://identifiers.org/ec-code/3.2.2.8"/>
                  <rdf:li rdf:resource="https://identifiers.org/bigg.reaction/ADNUC"/>
                  <rdf:li rdf:resource="https://identifiers.org/bigg.reaction/PNS1"/>
                  <rdf:li rdf:resource="https://identifiers.org/bigg.reaction/URH1_2"/>
                  <rdf:li rdf:resource="https://identifiers.org/biocyc/ADENOSINE-NUCLEOSIDASE-RXN"/>
                  <rdf:li rdf:resource="https://identifiers.org/kegg.reaction/R01245"/>
                  <rdf:li rdf:resource="https://identifiers.org/seed.reaction/rxn00927"/>
                </rdf:Bag>
              </bqbiol:is>
            </rdf:Description>
          </rdf:RDF>
        </annotation>
        <listOfReactants>
          <speciesReference species="M_cpd00001_c0" stoichiometry="1" constant="true"/>
          <speciesReference species="M_cpd00182_c0" stoichiometry="1" constant="true"/>
        </listOfReactants>
        <listOfProducts>
          <speciesReference species="M_cpd00105_c0" stoichiometry="1" constant="true"/>
          <speciesReference species="M_cpd00128_c0" stoichiometry="1" constant="true"/>
        </listOfProducts>
        <fbc:geneProductAssociation>
          <fbc:geneProductRef fbc:geneProduct="G_XF_RS04405"/>
        </fbc:geneProductAssociation>
      </reaction>
      <reaction metaid="meta_R_rxn00790_c0" sboTerm="SBO:0000217" id="R_rxn00790_c0" name="5_phosphoribosylamine_diphosphate_phospho_alpha_D_ribosyltransferase_glutamate_amidating_c0" reversible="false" fast="false" fbc:lowerFluxBound="cobra_0_bound" fbc:upperFluxBound="cobra_default_ub">
        <annotation>
          <rdf:RDF xmlns:rdf="http://www.w3.org/1999/02/22-rdf-syntax-ns#" xmlns:dcterms="http://purl.org/dc/terms/" xmlns:vCard="http://www.w3.org/2001/vcard-rdf/3.0#" xmlns:vCard4="http://www.w3.org/2006/vcard/ns#" xmlns:bqbiol="http://biomodels.net/biology-qualifiers/" xmlns:bqmodel="http://biomodels.net/model-qualifiers/">
            <rdf:Description rdf:about="#meta_R_rxn00790_c0">
              <bqbiol:is>
                <rdf:Bag>
                  <rdf:li rdf:resource="https://identifiers.org/AraCyc/PRPPAMIDOTRANS-RXN"/>
                  <rdf:li rdf:resource="https://identifiers.org/BrachyCyc/PRPPAMIDOTRANS-RXN"/>
                  <rdf:li rdf:resource="https://identifiers.org/confidence level/2"/>
                  <rdf:li rdf:resource="https://identifiers.org/Name/(glutamate-amidating)"/>
                  <rdf:li rdf:resource="https://identifiers.org/Name/5&apos;-phosphoribosylpyrophosphate amidotransferase"/>
                  <rdf:li rdf:resource="https://identifiers.org/Name/5-Phosphoribosylamine:pyrophosphate phosphoribosyltransferase"/>
                  <rdf:li rdf:resource="https://identifiers.org/Name/5-phospho-beta-D-ribosylamine:diphosphate phospho-alpha-D-ribosyltransferase (glutamate-amidating)"/>
                  <rdf:li rdf:resource="https://identifiers.org/Name/5-phosphoribosyl-1-pyrophosphate amidotransferase"/>
                  <rdf:li rdf:resource="https://identifiers.org/Name/5-phosphoribosylamine:diphosphate phospho-alpha-D-ribosyltransferase (glutamate-amidating)"/>
                  <rdf:li rdf:resource="https://identifiers.org/Name/5-phosphororibosyl-1-pyrophosphate amidotransferase"/>
                  <rdf:li rdf:resource="https://identifiers.org/Name/Glutamine phosphoribosylpyrophosphate amidotransferase"/>
                  <rdf:li rdf:resource="https://identifiers.org/Name/Phosphoribosyldiphosphate 5-amidotransferase"/>
                  <rdf:li rdf:resource="https://identifiers.org/Name/alpha-5-phosphoribosyl-1-pyrophosphate amidotransferase"/>
                  <rdf:li rdf:resource="https://identifiers.org/Name/amidophosphoribosyltransferase"/>
                  <rdf:li rdf:resource="https://identifiers.org/Name/glutamine 5-phosphoribosylpyrophosphate amidotransferase"/>
                  <rdf:li rdf:resource="https://identifiers.org/Name/glutamine phosphoribosyldiphosphate amidotransferase"/>
                  <rdf:li rdf:resource="https://identifiers.org/Name/glutamine ribosylpyrophosphate 5-phosphate amidotransferase"/>
                  <rdf:li rdf:resource="https://identifiers.org/Name/glutaminephosphoribosyldiphosphateamidotransferase"/>
                  <rdf:li rdf:resource="https://identifiers.org/Name/phosphoribose pyrophosphate amidotransferase"/>
                  <rdf:li rdf:resource="https://identifiers.org/Name/phosphoribosyl pyrophosphate amidotransferase"/>
                  <rdf:li rdf:resource="https://identifiers.org/Name/phosphoribosyldiphosphate 5-amidotransferase"/>
                  <rdf:li rdf:resource="https://identifiers.org/Name/phosphoribosyldiphosphate amidotransferase"/>
                  <rdf:li rdf:resource="https://identifiers.org/Name/phosphoribosylpyrophosphate glutamyl amidotransferase"/>
                  <rdf:li rdf:resource="https://identifiers.org/keggmap/map00230"/>
                  <rdf:li rdf:resource="https://identifiers.org/keggmap/map00250"/>
                  <rdf:li rdf:resource="https://identifiers.org/keggmap/map01110"/>
                  <rdf:li rdf:resource="https://identifiers.org/pathways/{&apos;MetaCyc&apos;: [&apos;AIR-Biosynthesis (5-Aminoimidazole Ribonucleotide Biosynthesis)&apos;, &apos;Cofactor-Biosynthesis (Cofactor, Prosthetic Group, Electron Carrier, and Vitamin Biosynthesis)&apos;, &apos;DENOVOPURINE2-PWY (superpathway of purine nucleotides &lt;i&gt;de novo&lt;/i&gt; biosynthesis II)&apos;, &apos;HMP-PP-Biosynthesis (4-amino-2-methyl-5-diphosphomethylpyrimidine biosynthesis)&apos;, &apos;Nucleotide-Biosynthesis (Nucleoside and Nucleotide Biosynthesis)&apos;, &apos;PRPP-PWY (superpathway of histidine, purine, and pyrimidine biosynthesis)&apos;, &apos;PUR-NUC-SYN (Purine Nucleotide Biosynthesis)&apos;, &apos;PWY-6121 (5-aminoimidazole ribonucleotide biosynthesis I)&apos;, &apos;PWY-6122 (5-aminoimidazole ribonucleotide biosynthesis II)&apos;, &apos;PWY-6277 (superpathway of 5-aminoimidazole ribonucleotide biosynthesis)&apos;, &apos;PWY-7282 (4-amino-2-methyl-5-diphosphomethylpyrimidine biosynthesis (yeast))&apos;, &apos;PWY-841 (superpathway of purine nucleotides &lt;i&gt;de novo&lt;/i&gt; biosynthesis I)&apos;, &apos;Purine-Nucleotide-De-Novo-Biosynthesis (Purine Nucleotide &lt;i&gt;De Novo&lt;/i&gt; Biosynthesis)&apos;, &apos;Thiamine-Biosynthesis (Thiamine Biosynthesis)&apos;, &apos;Vitamin-Biosynthesis (Vitamin Biosynthesis)&apos;], &apos;KEGG&apos;: [&apos;rn00230 (Purine metabolism)&apos;, &apos;rn00250 (Alanine, aspartate and glutamate metabolism)&apos;, &apos;rn01110 (Biosynthesis of secondary metabolites)&apos;]}"/>
                  <rdf:li rdf:resource="https://identifiers.org/ec-code/2.4.2.14"/>
                  <rdf:li rdf:resource="https://identifiers.org/bigg.reaction/ADE4"/>
                  <rdf:li rdf:resource="https://identifiers.org/bigg.reaction/GLUPRT"/>
                  <rdf:li rdf:resource="https://identifiers.org/biocyc/PRPPAMIDOTRANS-RXN"/>
                  <rdf:li rdf:resource="https://identifiers.org/kegg.reaction/R01072"/>
                  <rdf:li rdf:resource="https://identifiers.org/seed.reaction/rxn00790"/>
                </rdf:Bag>
              </bqbiol:is>
            </rdf:Description>
          </rdf:RDF>
        </annotation>
        <listOfReactants>
          <speciesReference species="M_cpd00001_c0" stoichiometry="1" constant="true"/>
          <speciesReference species="M_cpd00053_c0" stoichiometry="1" constant="true"/>
          <speciesReference species="M_cpd00103_c0" stoichiometry="1" constant="true"/>
        </listOfReactants>
        <listOfProducts>
          <speciesReference species="M_cpd00012_c0" stoichiometry="1" constant="true"/>
          <speciesReference species="M_cpd00023_c0" stoichiometry="1" constant="true"/>
          <speciesReference species="M_cpd00067_c0" stoichiometry="1" constant="true"/>
          <speciesReference species="M_cpd01982_c0" stoichiometry="1" constant="true"/>
        </listOfProducts>
        <fbc:geneProductAssociation>
          <fbc:geneProductRef fbc:geneProduct="G_XF_RS08450"/>
        </fbc:geneProductAssociation>
      </reaction>
      <reaction metaid="meta_R_rxn03910_c0" sboTerm="SBO:0000178" id="R_rxn03910_c0" name="2_Phospho_4_cytidine_5_diphospho_2_C_methyl_D_erythritol_CMP_lyase_cyclizing_c0" reversible="true" fast="false" fbc:lowerFluxBound="cobra_default_lb" fbc:upperFluxBound="cobra_default_ub">
        <annotation>
          <rdf:RDF xmlns:rdf="http://www.w3.org/1999/02/22-rdf-syntax-ns#" xmlns:dcterms="http://purl.org/dc/terms/" xmlns:vCard="http://www.w3.org/2001/vcard-rdf/3.0#" xmlns:vCard4="http://www.w3.org/2006/vcard/ns#" xmlns:bqbiol="http://biomodels.net/biology-qualifiers/" xmlns:bqmodel="http://biomodels.net/model-qualifiers/">
            <rdf:Description rdf:about="#meta_R_rxn03910_c0">
              <bqbiol:is>
                <rdf:Bag>
                  <rdf:li rdf:resource="https://identifiers.org/AraCyc/RXN0-302"/>
                  <rdf:li rdf:resource="https://identifiers.org/BrachyCyc/RXN0-302"/>
                  <rdf:li rdf:resource="https://identifiers.org/confidence level/0"/>
                  <rdf:li rdf:resource="https://identifiers.org/Name/2-C-methyl-D-erythritol 2,4-cyclodiphosphate synthase"/>
                  <rdf:li rdf:resource="https://identifiers.org/Name/2-C-methyl-D-erythritol2-4-cyclodiphosphatesynthase"/>
                  <rdf:li rdf:resource="https://identifiers.org/Name/2-Phospho-4-(cytidine 5&apos;-diphospho)-2-C-methyl-D-erythritol"/>
                  <rdf:li rdf:resource="https://identifiers.org/Name/2-Phospho-4-(cytidine 5&apos;-diphospho)-2-C-methyl-D-erythritol CMP-lyase (cyclizing)"/>
                  <rdf:li rdf:resource="https://identifiers.org/Name/2-phospho-4-(cytidine 5&apos;-diphospho)-2-C-methyl-D-erythritol CMP-lyase (cyclizing)"/>
                  <rdf:li rdf:resource="https://identifiers.org/Name/2-phospho-4-(cytidine 5&apos;-diphospho)-2-C-methyl-D-erythritol CMP-lyase (cyclizing, 2-C-methyl-D-erythritol 2,4-cyclodiphosphate-forming)"/>
                  <rdf:li rdf:resource="https://identifiers.org/Name/2c-methyl-d-erythritol 2,4-cyclodiphosphate synthase"/>
                  <rdf:li rdf:resource="https://identifiers.org/Name/CMP-lyase (cyclizing)"/>
                  <rdf:li rdf:resource="https://identifiers.org/Name/MECDP-synthase"/>
                  <rdf:li rdf:resource="https://identifiers.org/keggmap/map00900"/>
                  <rdf:li rdf:resource="https://identifiers.org/keggmap/map01110"/>
                  <rdf:li rdf:resource="https://identifiers.org/pathways/{&apos;MetaCyc&apos;: [&apos;Cofactor-Biosynthesis (Cofactor, Prosthetic Group, Electron Carrier, and Vitamin Biosynthesis)&apos;, &apos;DITERPENOID-SYN (Diterpenoid Biosynthesis)&apos;, &apos;Ergosterol-Biosynthesis (Ergosterol Biosynthesis)&apos;, &apos;GGPP-Biosynthesis (Geranylgeranyl Diphosphate Biosynthesis)&apos;, &apos;ISOPRENOIDS (Hemiterpene Biosynthesis)&apos;, &apos;Isopentenyl-Diphosphate-Biosynthesis (Isopentenyl Diphosphate Biosynthesis)&apos;, &apos;Lipid-Biosynthesis (Fatty Acid and Lipid Biosynthesis)&apos;, &apos;MEP-Pathways (Methylerythritol Phosphate Pathways)&apos;, &apos;NONMEVIPP-PWY (methylerythritol phosphate pathway I)&apos;, &apos;PWY-5121 (superpathway of geranylgeranyl diphosphate biosynthesis II (via MEP))&apos;, &apos;PWY-6270 (isoprene biosynthesis I)&apos;, &apos;PWY-7156 (superpathway of ergosterol biosynthesis II)&apos;, &apos;PWY-7392 (taxadiene biosynthesis (engineered))&apos;, &apos;PWY-7560 (methylerythritol phosphate pathway II)&apos;, &apos;Polyprenyl-Biosynthesis (Polyprenyl Biosynthesis)&apos;, &apos;SECONDARY-METABOLITE-BIOSYNTHESIS (Secondary Metabolite Biosynthesis)&apos;, &apos;Sterol-Biosynthesis (Sterol Biosynthesis)&apos;, &apos;Terpenoid-Biosynthesis (Terpenoid Biosynthesis)&apos;], &apos;KEGG&apos;: [&apos;rn00900 (Terpenoid backbone biosynthesis)&apos;, &apos;rn01110 (Biosynthesis of secondary metabolites)&apos;]}"/>
                  <rdf:li rdf:resource="https://identifiers.org/ec-code/4.6.1.12"/>
                  <rdf:li rdf:resource="https://identifiers.org/bigg.reaction/MECDPS"/>
                  <rdf:li rdf:resource="https://identifiers.org/biocyc/RXN0-302"/>
                  <rdf:li rdf:resource="https://identifiers.org/kegg.reaction/R05637"/>
                  <rdf:li rdf:resource="https://identifiers.org/seed.reaction/rxn03910"/>
                </rdf:Bag>
              </bqbiol:is>
            </rdf:Description>
          </rdf:RDF>
        </annotation>
        <listOfReactants>
          <speciesReference species="M_cpd08288_c0" stoichiometry="1" constant="true"/>
        </listOfReactants>
        <listOfProducts>
          <speciesReference species="M_cpd00046_c0" stoichiometry="1" constant="true"/>
          <speciesReference species="M_cpd08301_c0" stoichiometry="1" constant="true"/>
        </listOfProducts>
        <fbc:geneProductAssociation>
          <fbc:geneProductRef fbc:geneProduct="G_XF_RS05455"/>
        </fbc:geneProductAssociation>
      </reaction>
      <reaction metaid="meta_R_rxn00237_c0" sboTerm="SBO:0000216" id="R_rxn00237_c0" name="ATP_GDP_phosphotransferase_c0" reversible="true" fast="false" fbc:lowerFluxBound="cobra_default_lb" fbc:upperFluxBound="cobra_default_ub">
        <annotation>
          <rdf:RDF xmlns:rdf="http://www.w3.org/1999/02/22-rdf-syntax-ns#" xmlns:dcterms="http://purl.org/dc/terms/" xmlns:vCard="http://www.w3.org/2001/vcard-rdf/3.0#" xmlns:vCard4="http://www.w3.org/2006/vcard/ns#" xmlns:bqbiol="http://biomodels.net/biology-qualifiers/" xmlns:bqmodel="http://biomodels.net/model-qualifiers/">
            <rdf:Description rdf:about="#meta_R_rxn00237_c0">
              <bqbiol:is>
                <rdf:Bag>
                  <rdf:li rdf:resource="https://identifiers.org/AraCyc/GDPKIN-RXN"/>
                  <rdf:li rdf:resource="https://identifiers.org/AraCyc/NUCLEOSIDE-DIP-KIN-RXN"/>
                  <rdf:li rdf:resource="https://identifiers.org/BrachyCyc/GDPKIN-RXN"/>
                  <rdf:li rdf:resource="https://identifiers.org/BrachyCyc/NUCLEOSIDE-DIP-KIN-RXN"/>
                  <rdf:li rdf:resource="https://identifiers.org/confidence level/0"/>
                  <rdf:li rdf:resource="https://identifiers.org/Name/ATP:GDP phosphotransferase"/>
                  <rdf:li rdf:resource="https://identifiers.org/Name/GDP phosphotransferase"/>
                  <rdf:li rdf:resource="https://identifiers.org/Name/gdp kinase"/>
                  <rdf:li rdf:resource="https://identifiers.org/Name/nucleoside-diphosphate kinase (ATP:GDP)"/>
                  <rdf:li rdf:resource="https://identifiers.org/Name/nucleoside-diphosphatekinase-ATP-GDP"/>
                  <rdf:li rdf:resource="https://identifiers.org/keggmap/map00230"/>
                  <rdf:li rdf:resource="https://identifiers.org/pathways/{&apos;MetaCyc&apos;: [&apos;DENOVOPURINE2-PWY (superpathway of purine nucleotides &lt;i&gt;de novo&lt;/i&gt; biosynthesis II)&apos;, &apos;Metabolic-Regulators (Metabolic Regulator Biosynthesis)&apos;, &apos;Nucleotide-Biosynthesis (Nucleoside and Nucleotide Biosynthesis)&apos;, &apos;PPGPPMET-PWY (ppGpp biosynthesis)&apos;, &apos;PRPP-PWY (superpathway of histidine, purine, and pyrimidine biosynthesis)&apos;, &apos;PUR-NUC-SYN (Purine Nucleotide Biosynthesis)&apos;, &apos;PWY-6125 (superpathway of guanosine nucleotides &lt;i&gt;de novo&lt;/i&gt; biosynthesis II)&apos;, &apos;PWY-7221 (guanosine ribonucleotides &lt;i&gt;de novo&lt;/i&gt; biosynthesis)&apos;, &apos;PWY-7228 (superpathway of guanosine nucleotides &lt;i&gt;de novo&lt;/i&gt; biosynthesis I)&apos;, &apos;PWY-841 (superpathway of purine nucleotides &lt;i&gt;de novo&lt;/i&gt; biosynthesis I)&apos;, &apos;PWY66-409 (superpathway of purine nucleotide salvage)&apos;, &apos;Purine-Nucleotide-De-Novo-Biosynthesis (Purine Nucleotide &lt;i&gt;De Novo&lt;/i&gt; Biosynthesis)&apos;, &apos;Purine-Nucleotides-Salvage (Purine Nucleotide Salvage)&apos;, &apos;Purine-Ribonuc-De-Novo-Biosynthesis (Purine Riboucleotide &lt;i&gt;De Novo&lt;/i&gt; Biosynthesis)&apos;], &apos;KEGG&apos;: [&apos;rn00230 (Purine metabolism)&apos;]}"/>
                  <rdf:li rdf:resource="https://identifiers.org/ec-code/2.7.4.6"/>
                  <rdf:li rdf:resource="https://identifiers.org/bigg.reaction/NDPK1"/>
                  <rdf:li rdf:resource="https://identifiers.org/bigg.reaction/YNK1_8"/>
                  <rdf:li rdf:resource="https://identifiers.org/biocyc/GDPKIN-RXN"/>
                  <rdf:li rdf:resource="https://identifiers.org/biocyc/NUCLEOSIDE-DIP-KIN-RXN"/>
                  <rdf:li rdf:resource="https://identifiers.org/kegg.reaction/R00330"/>
                  <rdf:li rdf:resource="https://identifiers.org/seed.reaction/rxn00237"/>
                </rdf:Bag>
              </bqbiol:is>
            </rdf:Description>
          </rdf:RDF>
        </annotation>
        <listOfReactants>
          <speciesReference species="M_cpd00002_c0" stoichiometry="1" constant="true"/>
          <speciesReference species="M_cpd00031_c0" stoichiometry="1" constant="true"/>
        </listOfReactants>
        <listOfProducts>
          <speciesReference species="M_cpd00008_c0" stoichiometry="1" constant="true"/>
          <speciesReference species="M_cpd00038_c0" stoichiometry="1" constant="true"/>
        </listOfProducts>
        <fbc:geneProductAssociation>
          <fbc:geneProductRef fbc:geneProduct="G_XF_RS01895"/>
        </fbc:geneProductAssociation>
      </reaction>
      <reaction metaid="meta_R_rxn08086_c0" sboTerm="SBO:0000402" id="R_rxn08086_c0" name="1_hexadecanoyl_sn_glycerol_3_phosphate_O_acyltransferase_n_C16_0_c0" reversible="false" fast="false" fbc:lowerFluxBound="cobra_0_bound" fbc:upperFluxBound="cobra_default_ub">
        <annotation>
          <rdf:RDF xmlns:rdf="http://www.w3.org/1999/02/22-rdf-syntax-ns#" xmlns:dcterms="http://purl.org/dc/terms/" xmlns:vCard="http://www.w3.org/2001/vcard-rdf/3.0#" xmlns:vCard4="http://www.w3.org/2006/vcard/ns#" xmlns:bqbiol="http://biomodels.net/biology-qualifiers/" xmlns:bqmodel="http://biomodels.net/model-qualifiers/">
            <rdf:Description rdf:about="#meta_R_rxn08086_c0">
              <bqbiol:is>
                <rdf:Bag>
                  <rdf:li rdf:resource="https://identifiers.org/confidence level/0"/>
                  <rdf:li rdf:resource="https://identifiers.org/JP_Creinhardtii_MSB/R_AGPAT160h"/>
                  <rdf:li rdf:resource="https://identifiers.org/Name/1-hexadecanoyl-sn-glycerol 3-phosphate O-acyltransferase (n-C16:0)"/>
                  <rdf:li rdf:resource="https://identifiers.org/Name/1-hexadecanoyl-sn-glycerol 3-phosphate O-acyltransferase (n-C16:0) (ACP substrate)"/>
                  <rdf:li rdf:resource="https://identifiers.org/iAF1260/AGPAT160"/>
                  <rdf:li rdf:resource="https://identifiers.org/iJN746/AGPAT160"/>
                  <rdf:li rdf:resource="https://identifiers.org/iMA945/AGPAT160"/>
                  <rdf:li rdf:resource="https://identifiers.org/ec-code/2.3.1.51"/>
                  <rdf:li rdf:resource="https://identifiers.org/bigg.reaction/AGPAT160"/>
                  <rdf:li rdf:resource="https://identifiers.org/seed.reaction/rxn08086"/>
                </rdf:Bag>
              </bqbiol:is>
            </rdf:Description>
          </rdf:RDF>
        </annotation>
        <listOfReactants>
          <speciesReference species="M_cpd00067_c0" stoichiometry="1" constant="true"/>
          <speciesReference species="M_cpd11476_c0" stoichiometry="1" constant="true"/>
          <speciesReference species="M_cpd15327_c0" stoichiometry="1" constant="true"/>
        </listOfReactants>
        <listOfProducts>
          <speciesReference species="M_cpd11493_c0" stoichiometry="1" constant="true"/>
          <speciesReference species="M_cpd15524_c0" stoichiometry="1" constant="true"/>
        </listOfProducts>
        <fbc:geneProductAssociation>
          <fbc:geneProductRef fbc:geneProduct="G_XF_RS00840"/>
        </fbc:geneProductAssociation>
      </reaction>
      <reaction metaid="meta_R_rxn03175_c0" sboTerm="SBO:0000377" id="R_rxn03175_c0" name="N_5_Phospho_D_ribosylformimino_5_amino_1__5_phospho_D_ribosyl_4_imidazolecarboxamide_ketol_isomerase_c0" reversible="true" fast="false" fbc:lowerFluxBound="cobra_default_lb" fbc:upperFluxBound="cobra_default_ub">
        <annotation>
          <rdf:RDF xmlns:rdf="http://www.w3.org/1999/02/22-rdf-syntax-ns#" xmlns:dcterms="http://purl.org/dc/terms/" xmlns:vCard="http://www.w3.org/2001/vcard-rdf/3.0#" xmlns:vCard4="http://www.w3.org/2006/vcard/ns#" xmlns:bqbiol="http://biomodels.net/biology-qualifiers/" xmlns:bqmodel="http://biomodels.net/model-qualifiers/">
            <rdf:Description rdf:about="#meta_R_rxn03175_c0">
              <bqbiol:is>
                <rdf:Bag>
                  <rdf:li rdf:resource="https://identifiers.org/AraCyc/PRIBFAICARPISOM-RXN"/>
                  <rdf:li rdf:resource="https://identifiers.org/BrachyCyc/PRIBFAICARPISOM-RXN"/>
                  <rdf:li rdf:resource="https://identifiers.org/confidence level/2"/>
                  <rdf:li rdf:resource="https://identifiers.org/Name/(5&apos;&apos;-phospho-D-ribosyl)-4-imidazolecarboxamide ketol-isomerase"/>
                  <rdf:li rdf:resource="https://identifiers.org/Name/1-(5-phospho-beta-D-ribosyl)-5-[(5-phospho-beta-D-ribosylamino)methylideneamino]imidazole-4-carboxamide aldose-ketose-isomerase"/>
                  <rdf:li rdf:resource="https://identifiers.org/Name/1-(5-phosphoribosyl)-5-[(5-phosphoribosylamino)methylideneamino)imidazole-4-carboxamide isomerase"/>
                  <rdf:li rdf:resource="https://identifiers.org/Name/1-(5-phosphoribosyl)-5-[(5-phosphoribosylamino)methylideneamino)imidazole-4-carboxamide isomerase (irreversible)"/>
                  <rdf:li rdf:resource="https://identifiers.org/Name/1-(5-phosphoribosyl)-5-[(5-phosphoribosylamino)methylideneamino]imidazole-4-carboxamide aldose-ketose-isomerase"/>
                  <rdf:li rdf:resource="https://identifiers.org/Name/1-(5-phosphoribosyl)-5-[(5-phosphoribosylamino)methylideneamino]imidazole-4-carboxamide isomerase"/>
                  <rdf:li rdf:resource="https://identifiers.org/Name/1-(5-phosphoribosyl)-5-[(5-phosphoribosylamino)methylideneamino]imidazole-4-carboxamide ketol-isomerase"/>
                  <rdf:li rdf:resource="https://identifiers.org/Name/N-(5&apos;-Phospho-D-ribosylformimino)-5-amino-1-"/>
                  <rdf:li rdf:resource="https://identifiers.org/Name/N-(5&apos;-Phospho-D-ribosylformimino)-5-amino-1- (5&apos;&apos;-phospho-D-ribosyl)-4-imidazolecarboxamide ketol-isomerase"/>
                  <rdf:li rdf:resource="https://identifiers.org/Name/N-(5&apos;-phospho-D-ribosylformimino)-5-amino-1- (5&apos;&apos;-phospho-D-ribosyl)-4-imidazolecarboxamide ketol-isomerase"/>
                  <rdf:li rdf:resource="https://identifiers.org/Name/N-(5&apos;-phospho-D-ribosylformimino)-5-amino-1-(5&apos;&apos;-phosphoribosyl)-4-imidazolecarboxamide isomerase"/>
                  <rdf:li rdf:resource="https://identifiers.org/Name/N-(phosphoribosylformimino) aminophosphoribosylimidazolecarboxamide isomerase"/>
                  <rdf:li rdf:resource="https://identifiers.org/Name/n-(5&apos;-phospho-d-ribosylformimino)-5-amino-1-(5&apos;&apos;-phosphoribosyl)-4- imidazole carboxamide isomerase"/>
                  <rdf:li rdf:resource="https://identifiers.org/Name/phosphoribosylformimino-5-aminoimidazole carboxamide ribotide isomerase"/>
                  <rdf:li rdf:resource="https://identifiers.org/Name/phosphoribosylformiminoaminophosphoribosylimidazolecarboxamide isomerase"/>
                  <rdf:li rdf:resource="https://identifiers.org/keggmap/map00340"/>
                  <rdf:li rdf:resource="https://identifiers.org/keggmap/map01110"/>
                  <rdf:li rdf:resource="https://identifiers.org/keggmap/map01230"/>
                  <rdf:li rdf:resource="https://identifiers.org/pathways/{&apos;MetaCyc&apos;: [&apos;Amino-Acid-Biosynthesis (Amino Acid Biosynthesis)&apos;, &apos;HISTIDINE-SYN (L-histidine Biosynthesis)&apos;, &apos;HISTSYN-PWY (L-histidine biosynthesis)&apos;, &apos;IND-AMINO-ACID-SYN (Proteinogenic Amino Acid Biosynthesis)&apos;, &apos;PRPP-PWY (superpathway of histidine, purine, and pyrimidine biosynthesis)&apos;], &apos;KEGG&apos;: [&apos;rn00340 (Histidine metabolism)&apos;, &apos;rn01110 (Biosynthesis of secondary metabolites)&apos;, &apos;rn01230 (Biosynthesis of amino acids)&apos;]}"/>
                  <rdf:li rdf:resource="https://identifiers.org/ec-code/5.3.1.16"/>
                  <rdf:li rdf:resource="https://identifiers.org/bigg.reaction/PRMICI"/>
                  <rdf:li rdf:resource="https://identifiers.org/bigg.reaction/PRMICIi"/>
                  <rdf:li rdf:resource="https://identifiers.org/biocyc/PRIBFAICARPISOM-RXN"/>
                  <rdf:li rdf:resource="https://identifiers.org/kegg.reaction/R04640"/>
                  <rdf:li rdf:resource="https://identifiers.org/seed.reaction/rxn03175"/>
                </rdf:Bag>
              </bqbiol:is>
            </rdf:Description>
          </rdf:RDF>
        </annotation>
        <listOfReactants>
          <speciesReference species="M_cpd02979_c0" stoichiometry="1" constant="true"/>
        </listOfReactants>
        <listOfProducts>
          <speciesReference species="M_cpd02991_c0" stoichiometry="1" constant="true"/>
        </listOfProducts>
        <fbc:geneProductAssociation>
          <fbc:geneProductRef fbc:geneProduct="G_XF_RS09635"/>
        </fbc:geneProductAssociation>
      </reaction>
      <reaction metaid="meta_R_rxn10264_c0" sboTerm="SBO:0000402" id="R_rxn10264_c0" name="isohexadecanoyl_CDPdiacylglycerol_sn_glycerol_3_phosphate_3_phosphatidyltransferase_c0" reversible="true" fast="false" fbc:lowerFluxBound="cobra_default_lb" fbc:upperFluxBound="cobra_default_ub">
        <annotation>
          <rdf:RDF xmlns:rdf="http://www.w3.org/1999/02/22-rdf-syntax-ns#" xmlns:dcterms="http://purl.org/dc/terms/" xmlns:vCard="http://www.w3.org/2001/vcard-rdf/3.0#" xmlns:vCard4="http://www.w3.org/2006/vcard/ns#" xmlns:bqbiol="http://biomodels.net/biology-qualifiers/" xmlns:bqmodel="http://biomodels.net/model-qualifiers/">
            <rdf:Description rdf:about="#meta_R_rxn10264_c0">
              <bqbiol:is>
                <rdf:Bag>
                  <rdf:li rdf:resource="https://identifiers.org/confidence level/0"/>
                  <rdf:li rdf:resource="https://identifiers.org/Name/isohexadecanoyl-CDPdiacylglycerol:sn-glycerol-3-phosphate 3-phosphatidyltransferase"/>
                  <rdf:li rdf:resource="https://identifiers.org/ec-code/2.7.8.5"/>
                  <rdf:li rdf:resource="https://identifiers.org/seed.reaction/rxn10264"/>
                </rdf:Bag>
              </bqbiol:is>
            </rdf:Description>
          </rdf:RDF>
        </annotation>
        <listOfReactants>
```
